# Population-level whole genome sequencing of *Ascochyta rabiei* identifies genomic loci associated with isolate aggressiveness

**DOI:** 10.1101/2024.04.02.587819

**Authors:** Niloofar Vaghefi, Ido Bar, Jonathan Wanderley Lawley, Prabhakaran Thanjavur Sambasivam, Melody Christie, Rebecca Ford

## Abstract

Ascochyta blight caused by the ascomycete *Ascochyta rabiei* poses a major biotic threat to chickpea (*Cicer arietinum*) industries worldwide and incurs substantial costs to the Australian multimillion-dollar chickpea industry both in disease control and yield loss. The fungus was introduced to Australia in the 1970s from an unknown source population, and within a few decades, successfully established in all Australian agroecological chickpea growing regions. Although genetically highly clonal, a broad range of phenotypic variation in terms of aggressiveness exists among the Australian *A. rabiei* isolates. More recently, highly aggressive isolates capable of causing severe disease symptoms on moderate to highly resistant chickpea cultivars have increased in frequency. To identify genetic loci potentially associated with *A. rabiei* aggressiveness on Australian chickpea cultivars, we performed deep genome sequencing of 230 isolates collected from a range of agroecological chickpea growing regions between 2013 and 2020. Population genetic analyses using genome-wide single nucleotide polymorphism data identified three main clusters of genetically closely related isolates in Australia. Phylogenetic analyses showed that highly aggressive phenotypes developed multiple times independently throughout the phylogeny. Results point to minor contribution of multiple genetic regions and most likely epigenomic variations to aggressiveness of *A. rabiei* isolates on Australian chickpea cultivars.

**IMPACT STATEMENT:** This research introduces new knowledge on the Australian *A. rabiei* population structure, molecular pathogenicity drivers and evolution as a clonal pathogen through comprehensive whole-genome sequencing approach. The knowledge generated on the structure and origin of the Australian *A. rabiei* and existence of only one mating type continues to inform researchers, growers, breeders and the broader industry on the importance for continued tight biosecurity measures and inform development of accurate and informed disease management and resistance breeding strategies. This research provides a rare real-life example to the effect of genetic drift on a clonal pathogen population and the importance of biosecurity to protect introduction from non-endemic isolates through seed importation in the current era of international markets.

**DATA SUMMARY:** An online dataset containing the data and code required to reproduce the results found in this publication have been deposited at Zenodo (DOI 10.5281/zenodo.12575659). Isolate aggressiveness and collection metadata are available in the Ascochyta dashboard at http://bit.ly/asco-dashboard. Raw sequencing data used in this study was deposited to the NCBI Short Read Archive (SRA) and is available through BioProject PRJNA1175002. The authors confirm all supporting data, code and protocols have been provided within the article or through supplementary data files.

## Supplementary material for "Population-level whole genome sequencing of *Ascochyta rabiei* identifies genomic loci associated with isolate aggressiveness": Data: All_230_sorted.vcf (part 1 of 22)

```
##fileformat=VCFv4.0
##Tassel=<ID=GenotypeTable,Version=5,Description="Reference allele is not known. The major allele was used as reference allele">
##FORMAT=<ID=GT,Number=1,Type=String,Description="Genotype">
##FORMAT=<ID=AD,Number=.,Type=Integer,Description="Allelic depths for the reference and alternate alleles in the order listed">
##FORMAT=<ID=DP,Number=1,Type=Integer,Description="Read Depth (only filtered reads used for calling)">
##FORMAT=<ID=GQ,Number=1,Type=Float,Description="Genotype Quality">
##FORMAT=<ID=PL,Number=.,Type=Float,Description="Normalized, Phred-scaled likelihoods for AA,AB,BB genotypes where A=ref and B=alt; not applicable if site is not biallelic">
##INFO=<ID=NS,Number=1,Type=Integer,Description="Number of Samples With Data">
##INFO=<ID=DP,Number=1,Type=Integer,Description="Total Depth">
##INFO=<ID=AF,Number=.,Type=Float,Description="Allele Frequency">
#CHROM	POS	ID	REF	ALT	QUAL	FILTER	INFO	FORMAT	14DON003	15CUR001	15CUR002	15CUR003	15DON001	15DON007	16CUR015	16CUR017	16CUR018	16CUR019	16RUP012	16RUP013	17CUR007	AR0002	AR0003	AR0005	AR0007	AR0009	AR0013	AR0015	AR0016	AR0018	AR0020	AR0021	AR0022	AR0023	AR0024	AR0025	AR0026	AR0027	AR0028	AR0029	AR0031	AR0032	AR0033	AR0034	AR0035	AR0036	AR0037	AR0038	AR0039	AR0040	AR0042	AR0044	AR0048	AR0050	AR0052	AR0055	AR0056	AR0060	AR0062	AR0063	AR0064	AR0065	AR0066	AR0067	AR0068	AR0069	AR0070	AR0071	AR0072	AR0073	AR0074	AR0075	AR0076	AR0078	AR0080	AR0081	AR0083	AR0087	AR0088	AR0091	AR0093	AR0098	AR0103	AR0105	AR0108	AR0112	AR0114	AR0115	AR0116	AR0117	AR0119	AR0122	AR0123	AR0127	AR0128	AR0132	AR0133	AR0134	AR0135	AR0150	AR0151	AR0152	AR0153	AR0154	AR0155	AR0156	AR0157	AR0158	AR0159	AR0160	AR0161	AR0162	AR0163	AR0164	AR0165	AR0166	AR0167	AR0168	AR0169	AR0170	AR0175	AR0176	AR0177	AR0178	AR0179	AR0180	AR0181	AR0182	AR0183	AR0184	AR0185	AR0186	AR0187	AR0188	AR0189	AR0190	AR0191	AR0192	AR0193	AR0194	AR0195	AR0196	AR0197	AR0198	AR0199	AR0205	AR0206	AR0210	AR0211	AR0212	AR0215	AR0216	AR0217	AR0218	AR0219	AR0220	AR0221	AR0222	AR0223	AR0225	AR0226	AR0227	AR0228	AR0230	AR0231	AR0232	AR0235	AR0236	AR0237	AR0240	AR0241	AR0242	AR0246	AR0247	AR0248	AR0251	AR0256	AR0257	AR0261	AR0262	AR0263	AR0264	AR0265	AR0266	AR0273	AR0278	AR0279	AR0280	AR0285	AR0286	AR0289	AR0290	AR0293	AR0294	AR0295	AR0296	AR0297	AR0298	AR0299	AR0300	AR0301	AR0302	AR0303	AR0304	AR0312	AR0313	AR0314	AR0315	AR0316	AR0317	AR0318	AR0319	AR0320	AR0321	F16083-1	F16253-1	F17067-1	F17076-2	F17175-1	F17191-1	FT13092-2	FT13092-4	FT13092-6	FT15025	FT15028	FT15029	FT15030	TR6400	TR6408	TR6417	TR8102	TR8105	TR9529	TR9538	TR9543	TR9544	TR9568	TR9571
ARME14_CTG_01	16545	SARME14_CTG_01_16545	CTAAAAAAAAAAAAAGACATC	.	.	PASS	AB=0;ABP=0;AC=5;AF=0.0187266;AN=267;ANN=CTAAAAAAAAAAAAGACATC|downstream_gene_variant|MODIFIER|EKO05_000001|EKO05_000001|transcript|EKO05_000001-T1|protein_coding||c.*4778delA|||||4778|,CTAAAAAAAAAAAAGACATC|intergenic_region|MODIFIER|EKO05_000001-EKO05_000002|EKO05_000001-EKO05_000002|intergenic_region|EKO05_000001-EKO05_000002|||n.16559delA||||||;AO=1198;CIGAR=2M1D18M;DPB=15308.1;DPRA=2.05775;EPP=21.8684;EPPR=92.9314;GTI=1;LEN=1;MEANALT=10.4137;MQM=47.2679;MQMR=57.2304;NS=267;NUMALT=1;ODDS=48.218;PAIRED=1;PAIREDR=0.999435;PAO=44.6668;PQA=1300.41;PQR=3132.05;PRO=99.1113;QA=35442;QR=361439;RO=10615;RPL=534;RPP=33.6429;RPPR=246.502;RPR=664;RUN=1;SAF=632;SAP=10.9059;SAR=566;SRF=5305;SRP=3.01541;SRR=5310;TYPE=del;technology.Illumina=1;DP=1126	GT:AD:DP:GQ:PL	0/0:7:7:99:0	0/0:10:10:99:0	0/0:6:6:98:0	0/0:5:5:96:0	0/0:9:9:99:0	0/0:9:9:99:0	0/0:2:2:79:0	0/0:4:4:94:0	0/0:1:1:66:0	0/0:7:7:99:0	0/0:3:3:88:0	0/0:5:5:96:0	0/0:3:3:88:0	0/0:1:1:66:0	0/0:3:3:88:0	0/0:2:2:79:0	0/0:4:4:94:0	0/0:1:1:66:0	0/0:2:2:79:0	0/0:2:2:79:0	0/0:0:0:33:0	0/0:5:5:96:0	0/0:3:3:88:0	0/0:4:4:94:0	0/0:7:7:99:0	0/0:4:4:94:0	0/0:3:3:88:0	0/0:0:0:33:0	0/0:7:7:99:0	0/0:9:9:99:0	0/0:3:3:88:0	0/0:8:8:99:0	0/0:3:3:88:0	0/0:2:2:79:0	0/0:4:4:94:0	0/0:3:3:88:0	0/0:5:5:96:0	0/0:1:1:66:0	0/0:3:3:88:0	0/0:0:0:33:0	0/0:2:2:79:0	0/0:6:6:98:0	0/0:1:1:66:0	0/0:1:1:66:0	0/0:4:4:94:0	0/0:3:3:88:0	0/0:2:2:79:0	0/0:7:7:99:0	0/0:1:1:66:0	0/0:20:20:99:0	0/0:1:1:66:0	0/0:1:1:66:0	0/0:4:4:94:0	0/0:2:2:79:0	0/0:6:6:98:0	0/0:5:5:96:0	0/0:5:5:96:0	0/0:6:6:98:0	0/0:8:8:99:0	0/0:3:3:88:0	0/0:11:11:99:0	0/0:2:2:79:0	0/0:1:1:66:0	0/0:4:4:94:0	0/0:1:1:66:0	0/0:3:3:88:0	0/0:3:3:88:0	0/0:2:2:79:0	0/0:4:4:94:0	0/0:8:8:99:0	0/0:3:3:88:0	0/0:10:10:99:0	0/0:5:5:96:0	0/0:0:0:33:0	0/0:5:5:96:0	0/0:2:2:79:0	0/0:4:4:94:0	0/0:3:3:88:0	0/0:3:3:88:0	0/0:3:3:88:0	0/0:5:5:96:0	0/0:7:7:99:0	0/0:2:2:79:0	0/0:2:2:79:0	0/0:4:4:94:0	0/0:6:6:98:0	0/0:2:2:79:0	0/0:5:5:96:0	0/0:3:3:88:0	0/0:2:2:79:0	0/0:2:2:79:0	0/0:5:5:96:0	0/0:7:7:99:0	0/0:2:2:79:0	0/0:7:7:99:0	0/0:3:3:88:0	0/0:3:3:88:0	0/0:4:4:94:0	0/0:2:2:79:0	0/0:2:2:79:0	0/0:4:4:94:0	0/0:0:0:33:0	0/0:7:7:99:0	0/0:3:3:88:0	0/0:1:1:66:0	0/0:4:4:94:0	0/0:4:4:94:0	0/0:2:2:79:0	0/0:2:2:79:0	0/0:4:4:94:0	0/0:5:5:96:0	0/0:8:8:99:0	0/0:3:3:88:0	0/0:9:9:99:0	0/0:6:6:98:0	0/0:2:2:79:0	0/0:2:2:79:0	0/0:1:1:66:0	0/0:17:17:99:0	0/0:5:5:96:0	0/0:4:4:94:0	0/0:8:8:99:0	0/0:6:6:98:0	0/0:4:4:94:0	0/0:3:3:88:0	0/0:2:2:79:0	0/0:3:3:88:0	0/0:6:6:98:0	0/0:4:4:94:0	0/0:3:3:88:0	0/0:7:7:99:0	0/0:4:4:94:0	0/0:3:3:88:0	0/0:4:4:94:0	0/0:4:4:94:0	0/0:5:5:96:0	0/0:3:3:88:0	0/0:3:3:88:0	0/0:6:6:98:0	0/0:2:2:79:0	0/0:9:9:99:0	0/0:37:37:99:0	0/0:3:3:88:0	0/0:4:4:94:0	0/0:3:3:88:0	0/0:10:10:99:0	0/0:3:3:88:0	0/0:2:2:79:0	0/0:2:2:79:0	0/0:1:1:66:0	0/0:8:8:99:0	0/0:4:4:94:0	0/0:5:5:96:0	0/0:5:5:96:0	0/0:4:4:94:0	0/0:3:3:88:0	0/0:6:6:98:0	0/0:5:5:96:0	0/0:7:7:99:0	0/0:57:57:100:0	0/0:29:29:99:0	0/0:59:59:100:0	0/0:3:3:88:0	0/0:6:6:98:0	0/0:1:1:66:0	0/0:6:6:98:0	0/0:7:7:99:0	0/0:6:6:98:0	0/0:2:2:79:0	0/0:9:9:99:0	0/0:7:7:99:0	0/0:1:1:66:0	0/0:4:4:94:0	0/0:3:3:88:0	0/0:3:3:88:0	0/0:2:2:79:0	0/0:4:4:94:0	0/0:6:6:98:0	0/0:3:3:88:0	0/0:4:4:94:0	0/0:1:1:66:0	0/0:3:3:88:0	0/0:5:5:96:0	0/0:2:2:79:0	0/0:3:3:88:0	0/0:8:8:99:0	0/0:5:5:96:0	0/0:4:4:94:0	0/0:2:2:79:0	0/0:4:4:94:0	0/0:7:7:99:0	0/0:7:7:99:0	0/0:4:4:94:0	0/0:11:11:99:0	0/0:4:4:94:0	0/0:5:5:96:0	0/0:6:6:98:0	0/0:4:4:94:0	0/0:5:5:96:0	0/0:2:2:79:0	0/0:4:4:94:0	0/0:2:2:79:0	0/0:4:4:94:0	0/0:3:3:88:0	0/0:5:5:96:0	0/0:5:5:96:0	0/0:2:2:79:0	0/0:7:7:99:0	0/0:1:1:66:0	0/0:6:6:98:0	0/0:3:3:88:0	0/0:11:11:99:0	0/0:7:7:99:0	0/0:4:4:94:0	0/0:3:3:88:0	0/0:6:6:98:0	0/0:6:6:98:0	0/0:6:6:98:0	0/0:5:5:96:0	0/0:4:4:94:0	0/0:6:6:98:0	0/0:2:2:79:0	0/0:2:2:79:0	0/0:2:2:79:0	0/0:2:2:79:0	0/0:3:3:88:0	0/0:1:1:66:0	0/0:5:5:96:0	0/0:1:1:66:0	0/0:0:0:33:0
ARME14_CTG_01	47260	SARME14_CTG_01_47260	T	C	.	PASS	AB=0;ABP=0;AC=12;AF=0.0449438;AN=267;ANN=C|intergenic_region|MODIFIER|EKO05_000002-EKO05_000003|EKO05_000002-EKO05_000003|intergenic_region|EKO05_000002-EKO05_000003|||n.47260T>C||||||;AO=559;CIGAR=1X;DPB=21173;DPRA=0.771066;EPP=263.591;EPPR=2419.93;GTI=0;LEN=1;MEANALT=1;MQM=49.0215;MQMR=59.993;NS=267;NUMALT=1;ODDS=146.255;PAIRED=0.958855;PAIREDR=0.998687;PAO=0;PQA=0;PQR=0;PRO=0;QA=20271;QR=740328;RO=20571;RPL=554;RPP=1173.82;RPPR=205.498;RPR=5;RUN=1;SAF=153;SAP=251.657;SAR=406;SRF=9794;SRP=105.012;SRR=10777;TYPE=snp;technology.Illumina=1;DP=18671	GT:AD:DP:GQ:PL	0/0:79,0:79:100:0,237,255	0/0:118,0:118:100:0,255,255	0/0:86,0:86:100:0,255,255	0/0:52,0:52:99:0,156,255	0/0:110,0:110:100:0,255,255	0/0:74,0:74:100:0,222,255	0/0:117,0:117:100:0,255,255	0/0:103,0:103:100:0,255,255	0/0:109,0:109:100:0,255,255	0/0:99,0:99:100:0,255,255	0/0:159,0:159:100:0,255,255	0/0:103,0:103:100:0,255,255	0/0:53,0:53:99:0,159,255	0/0:57,0:57:100:0,171,255	0/0:67,0:67:100:0,201,255	0/0:54,0:54:100:0,162,255	0/0:75,0:75:100:0,225,255	0/0:35,0:35:99:0,105,255	0/0:74,0:74:100:0,222,255	0/0:76,0:76:100:0,228,255	0/0:55,0:55:100:0,165,255	0/0:62,0:62:100:0,186,255	0/0:53,0:53:99:0,159,255	0/0:79,0:79:100:0,237,255	0/0:59,0:59:100:0,177,255	0/0:71,0:71:100:0,213,255	0/0:74,0:74:100:0,222,255	0/0:63,0:63:100:0,189,255	0/0:92,0:92:100:0,255,255	0/0:83,0:83:100:0,250,255	0/0:70,0:70:100:0,210,255	0/0:57,0:57:100:0,171,255	0/0:80,0:80:100:0,240,255	0/0:74,0:74:100:0,222,255	0/0:62,0:62:100:0,186,255	0/0:72,0:72:100:0,216,255	0/0:52,0:52:99:0,156,255	0/0:71,0:71:100:0,213,255	0/0:69,0:69:100:0,207,255	0/0:55,1:56:99:0,133,255	0/0:70,0:70:100:0,210,255	0/0:78,0:78:100:0,234,255	0/0:66,0:66:100:0,198,255	0/0:57,0:57:100:0,171,255	0/0:80,0:80:100:0,240,255	0/0:49,0:49:99:0,147,255	0/0:67,0:67:100:0,201,255	0/0:52,0:52:99:0,156,255	0/0:71,0:71:100:0,213,255	0/0:254,0:254:100:0,255,255	0/0:58,0:58:100:0,174,255	0/0:53,0:53:99:0,159,255	0/0:73,0:73:100:0,219,255	0/0:61,0:61:100:0,183,255	0/0:71,0:71:100:0,213,255	0/0:51,0:51:99:0,153,255	0/0:82,0:82:100:0,247,255	0/0:59,0:59:100:0,177,255	0/0:56,0:56:100:0,168,255	0/0:68,0:68:100:0,204,255	0/0:74,0:74:100:0,222,255	0/0:75,0:75:100:0,225,255	0/0:56,0:56:100:0,168,255	0/0:49,0:49:99:0,147,255	0/0:80,0:80:100:0,240,255	0/0:44,0:44:99:0,132,255	0/0:42,0:42:99:0,126,255	0/0:56,0:56:100:0,168,255	0/0:73,0:73:100:0,219,255	0/0:94,0:94:100:0,255,255	0/0:60,0:60:100:0,180,255	0/0:56,0:56:100:0,168,255	0/0:53,0:53:99:0,159,255	0/0:60,0:60:100:0,180,255	0/0:74,0:74:100:0,222,255	0/0:67,0:67:100:0,201,255	0/0:52,0:52:99:0,156,255	0/0:72,0:72:100:0,216,255	0/0:63,0:63:100:0,189,255	0/0:71,0:71:100:0,213,255	0/0:54,0:54:100:0,162,255	0/0:83,0:83:100:0,250,255	0/0:75,0:75:100:0,225,255	0/0:57,0:57:100:0,171,255	0/0:82,0:82:100:0,247,255	0/0:87,0:87:100:0,255,255	0/0:75,0:75:100:0,225,255	0/0:56,0:56:100:0,168,255	0/0:83,0:83:100:0,250,255	0/0:66,0:66:100:0,198,255	0/0:54,0:54:100:0,162,255	0/0:82,0:82:100:0,247,255	0/0:81,0:81:100:0,244,255	0/0:68,0:68:100:0,204,255	0/0:72,0:72:100:0,216,255	0/0:54,0:54:100:0,162,255	0/0:68,0:68:100:0,204,255	0/0:40,0:40:99:0,120,255	0/0:64,0:64:100:0,192,255	0/0:47,0:47:99:0,141,255	0/0:86,0:86:100:0,255,255	0/0:83,0:83:100:0,250,255	0/0:97,0:97:100:0,255,255	0/0:72,0:72:100:0,216,255	0/0:61,0:61:100:0,183,255	0/0:81,0:81:100:0,244,255	0/0:87,0:87:100:0,255,255	0/0:77,0:77:100:0,231,255	0/0:61,0:61:100:0,183,255	0/0:102,0:102:100:0,255,255	0/0:89,0:89:100:0,255,255	0/0:81,1:82:100:0,210,255	1/1:0,36:36:99:255,108,0	1/1:0,39:39:99:255,117,0	0/0:86,0:86:100:0,255,255	1/1:0,42:42:99:255,126,0	0/0:56,0:56:100:0,168,255	1/1:0,55:55:100:255,165,0	0/0:129,0:129:100:0,255,255	0/0:57,0:57:100:0,171,255	1/1:0,45:45:99:255,135,0	0/0:67,0:67:100:0,201,255	0/0:100,0:100:100:0,255,255	1/1:0,64:64:100:255,192,0	1/1:0,50:50:99:255,150,0	0/0:79,0:79:100:0,237,255	0/0:94,0:94:100:0,255,255	1/1:0,47:47:99:255,141,0	0/0:90,0:90:100:0,255,255	0/0:82,0:82:100:0,247,255	0/0:88,0:88:100:0,255,255	0/0:93,0:93:100:0,255,255	1/1:0,52:52:99:255,156,0	1/1:0,45:45:99:255,135,0	1/1:0,42:42:99:255,126,0	1/1:0,35:35:99:255,105,0	0/0:92,0:92:100:0,255,255	0/0:100,0:100:100:0,255,255	0/0:85,1:86:100:0,223,255	0/0:104,0:104:100:0,255,255	0/0:105,0:105:100:0,255,255	0/0:79,0:79:100:0,237,255	0/0:91,0:91:100:0,255,255	0/0:78,0:78:100:0,234,255	0/0:87,0:87:100:0,255,255	0/0:109,0:109:100:0,255,255	0/0:74,0:74:100:0,222,255	0/0:65,0:65:100:0,195,255	0/0:63,0:63:100:0,189,255	0/0:68,0:68:100:0,204,255	0/0:124,0:124:100:0,255,255	0/0:89,0:89:100:0,255,255	0/0:102,0:102:100:0,255,255	0/0:79,0:79:100:0,237,255	0/0:76,0:76:100:0,228,255	0/0:87,0:87:100:0,255,255	0/0:88,0:88:100:0,255,255	0/0:86,0:86:100:0,255,255	0/0:83,0:83:100:0,250,255	0/0:118,0:118:100:0,255,255	0/0:63,0:63:100:0,189,255	0/0:98,0:98:100:0,255,255	0/0:115,0:115:100:0,255,255	0/0:107,0:107:100:0,255,255	0/0:89,0:89:100:0,255,255	0/0:90,0:90:100:0,255,255	0/0:77,0:77:100:0,231,255	0/0:72,0:72:100:0,216,255	0/0:106,0:106:100:0,255,255	0/0:92,0:92:100:0,255,255	0/0:91,0:91:100:0,255,255	0/0:78,0:78:100:0,234,255	0/0:65,0:65:100:0,195,255	0/0:97,0:97:100:0,255,255	0/0:72,0:72:100:0,216,255	0/0:89,0:89:100:0,255,255	0/0:136,0:136:100:0,255,255	0/0:47,0:47:99:0,141,255	0/0:65,0:65:100:0,195,255	0/0:114,0:114:100:0,255,255	0/0:79,0:79:100:0,237,255	0/0:89,0:89:100:0,255,255	0/0:112,0:112:100:0,255,255	0/0:71,0:71:100:0,213,255	0/0:99,0:99:100:0,255,255	0/0:94,0:94:100:0,255,255	0/0:92,1:93:100:0,244,255	0/0:61,0:61:100:0,183,255	0/0:73,0:73:100:0,219,255	0/0:54,0:54:100:0,162,255	0/0:71,0:71:100:0,213,255	0/0:95,0:95:100:0,255,255	0/0:81,0:81:100:0,244,255	0/0:104,0:104:100:0,255,255	0/0:90,0:90:100:0,255,255	0/0:122,0:122:100:0,255,255	0/0:130,0:130:100:0,255,255	0/0:94,0:94:100:0,255,255	0/0:78,0:78:100:0,234,255	0/0:96,0:96:100:0,255,255	0/0:33,0:33:99:0,99,255	0/0:78,0:78:100:0,234,255	0/0:110,0:110:100:0,255,255	0/0:99,0:99:100:0,255,255	0/0:82,0:82:100:0,247,255	0/0:77,0:77:100:0,231,255	0/0:188,0:188:100:0,255,255	0/0:215,0:215:100:0,255,255	0/0:89,0:89:100:0,255,255	0/0:170,0:170:100:0,255,255	0/0:166,0:166:100:0,255,255	0/0:274,0:274:100:0,255,255	0/0:110,0:110:100:0,255,255	0/0:82,0:82:100:0,247,255	0/0:96,1:97:100:0,255,255	0/0:120,0:120:100:0,255,255	0/0:74,0:74:100:0,222,255	0/0:86,0:86:100:0,255,255	0/0:87,0:87:100:0,255,255	0/0:87,0:87:100:0,255,255	0/0:101,0:101:100:0,255,255	0/0:113,0:113:100:0,255,255	0/0:45,0:45:99:0,135,255	0/0:91,0:91:100:0,255,255	0/0:93,0:93:100:0,255,255	0/0:105,0:105:100:0,255,255	0/0:95,0:95:100:0,255,255	0/0:135,1:136:100:0,255,255	0/0:96,0:96:100:0,255,255	0/0:90,0:90:100:0,255,255
ARME14_CTG_01	47265	SARME14_CTG_01_47265	G	A	.	PASS	AB=0;ABP=0;AC=12;AF=0.0449438;AN=267;ANN=A|intergenic_region|MODIFIER|EKO05_000002-EKO05_000003|EKO05_000002-EKO05_000003|intergenic_region|EKO05_000002-EKO05_000003|||n.47265G>A||||||;AO=532;CIGAR=1X;DPB=21436;DPRA=0.893249;EPP=283.196;EPPR=1964.8;GTI=0;LEN=1;MEANALT=1.05263;MQM=48.4605;MQMR=59.9909;NS=267;NUMALT=1;ODDS=149.678;PAIRED=0.966165;PAIREDR=0.998562;PAO=0;PQA=0;PQR=0;PRO=0;QA=18862;QR=749059;RO=20868;RPL=529;RPP=1132.32;RPPR=145.455;RPR=3;RUN=1;SAF=134;SAP=287.49;SAR=398;SRF=9614;SRP=282.883;SRR=11254;TYPE=snp;technology.Illumina=1;DP=18918	GT:AD:DP:GQ:PL	0/0:78,1:79:100:0,202,255	0/0:120,0:120:100:0,255,255	0/0:83,0:83:100:0,250,255	0/0:50,0:50:99:0,150,255	0/0:104,0:104:100:0,255,255	0/0:69,0:69:100:0,207,255	0/0:119,0:119:100:0,255,255	0/0:96,0:96:100:0,255,255	0/0:112,0:112:100:0,255,255	0/0:96,0:96:100:0,255,255	0/0:163,0:163:100:0,255,255	0/0:105,0:105:100:0,255,255	0/0:55,0:55:100:0,165,255	0/0:59,0:59:100:0,177,255	0/0:69,0:69:100:0,207,255	0/0:55,0:55:100:0,165,255	0/0:76,0:76:100:0,228,255	0/0:35,0:35:99:0,105,255	0/0:75,0:75:100:0,225,255	0/0:78,0:78:100:0,234,255	0/0:55,0:55:100:0,165,255	0/0:61,0:61:100:0,183,255	0/0:53,0:53:99:0,159,255	0/0:80,0:80:100:0,240,255	0/0:60,0:60:100:0,180,255	0/0:74,0:74:100:0,222,255	0/0:73,0:73:100:0,219,255	0/0:64,0:64:100:0,192,255	0/0:91,0:91:100:0,255,255	0/0:86,0:86:100:0,255,255	0/0:71,0:71:100:0,213,255	0/0:62,0:62:100:0,186,255	0/0:81,0:81:100:0,244,255	0/0:74,0:74:100:0,222,255	0/0:64,0:64:100:0,192,255	0/0:70,0:70:100:0,210,255	0/0:52,0:52:99:0,156,255	0/0:73,0:73:100:0,219,255	0/0:72,0:72:100:0,216,255	0/0:58,0:58:100:0,174,255	0/0:73,0:73:100:0,219,255	0/0:78,0:78:100:0,234,255	0/0:67,0:67:100:0,201,255	0/0:57,0:57:100:0,171,255	0/0:81,0:81:100:0,244,255	0/0:52,0:52:99:0,156,255	0/0:71,0:71:100:0,213,255	0/0:55,0:55:100:0,165,255	0/0:75,0:75:100:0,225,255	0/0:264,0:264:100:0,255,255	0/0:59,0:59:100:0,177,255	0/0:54,0:54:100:0,162,255	0/0:75,0:75:100:0,225,255	0/0:62,0:62:100:0,186,255	0/0:75,0:75:100:0,225,255	0/0:52,0:52:99:0,156,255	0/0:81,0:81:100:0,244,255	0/0:62,0:62:100:0,186,255	0/0:56,0:56:100:0,168,255	0/0:70,0:70:100:0,210,255	0/0:75,0:75:100:0,225,255	0/0:76,0:76:100:0,228,255	0/0:58,0:58:100:0,174,255	0/0:54,0:54:100:0,162,255	0/0:83,0:83:100:0,250,255	0/0:45,0:45:99:0,135,255	0/0:43,0:43:99:0,129,255	0/0:57,0:57:100:0,171,255	0/0:73,0:73:100:0,219,255	0/0:95,0:95:100:0,255,255	0/0:64,0:64:100:0,192,255	0/0:55,0:55:100:0,165,255	0/0:55,0:55:100:0,165,255	0/0:60,0:60:100:0,180,255	0/0:73,0:73:100:0,219,255	0/0:71,0:71:100:0,213,255	0/0:53,0:53:99:0,159,255	0/0:73,0:73:100:0,219,255	0/0:66,0:66:100:0,198,255	0/0:73,0:73:100:0,219,255	0/0:53,0:53:99:0,159,255	0/0:82,0:82:100:0,247,255	0/0:74,0:74:100:0,222,255	0/0:58,0:58:100:0,174,255	0/0:81,0:81:100:0,244,255	0/0:88,0:88:100:0,255,255	0/0:76,0:76:100:0,228,255	0/0:58,0:58:100:0,174,255	0/0:86,0:86:100:0,255,255	0/0:64,0:64:100:0,192,255	0/0:55,0:55:100:0,165,255	0/0:85,0:85:100:0,255,255	0/0:79,0:79:100:0,237,255	0/0:70,0:70:100:0,210,255	0/0:74,0:74:100:0,222,255	0/0:54,0:54:100:0,162,255	0/0:68,0:68:100:0,204,255	0/0:39,0:39:99:0,117,255	0/0:64,0:64:100:0,192,255	0/0:50,0:50:99:0,150,255	0/0:86,0:86:100:0,255,255	0/0:86,0:86:100:0,255,255	0/0:99,0:99:100:0,255,255	0/0:75,0:75:100:0,225,255	0/0:64,0:64:100:0,192,255	0/0:81,0:81:100:0,244,255	0/0:88,0:88:100:0,255,255	0/0:75,0:75:100:0,225,255	0/0:63,0:63:100:0,189,255	0/0:100,0:100:100:0,255,255	0/0:90,0:90:100:0,255,255	0/0:83,0:83:100:0,250,255	1/1:0,35:35:99:255,105,0	1/1:0,37:37:99:255,111,0	0/0:88,0:88:100:0,255,255	1/1:1,38:39:99:255,81,0	0/0:58,0:58:100:0,174,255	1/1:1,51:52:99:255,120,0	0/0:131,1:132:100:0,255,255	0/0:56,0:56:100:0,168,255	1/1:0,44:44:99:255,132,0	0/0:67,0:67:100:0,201,255	0/0:103,0:103:100:0,255,255	1/1:0,58:58:100:255,174,0	1/1:0,49:49:99:255,147,0	0/0:79,0:79:100:0,237,255	0/0:96,0:96:100:0,255,255	1/1:0,45:45:99:255,135,0	0/0:87,0:87:100:0,255,255	0/0:86,0:86:100:0,255,255	0/0:91,0:91:100:0,255,255	0/0:96,0:96:100:0,255,255	1/1:0,52:52:99:255,156,0	1/1:0,42:42:99:255,126,0	1/1:0,41:41:99:255,123,0	1/1:0,33:33:99:255,99,0	0/0:95,0:95:100:0,255,255	0/0:104,0:104:100:0,255,255	0/0:88,0:88:100:0,255,255	0/0:109,0:109:100:0,255,255	0/0:109,0:109:100:0,255,255	0/0:81,0:81:100:0,244,255	0/0:95,0:95:100:0,255,255	0/0:78,0:78:100:0,234,255	0/0:88,0:88:100:0,255,255	0/0:113,0:113:100:0,255,255	0/0:78,0:78:100:0,234,255	0/0:68,0:68:100:0,204,255	0/0:60,0:60:100:0,180,255	0/0:74,0:74:100:0,222,255	0/0:132,0:132:100:0,255,255	0/0:92,0:92:100:0,255,255	0/0:101,0:101:100:0,255,255	0/0:77,0:77:100:0,231,255	0/0:76,0:76:100:0,228,255	0/0:89,0:89:100:0,255,255	0/0:86,0:86:100:0,255,255	0/0:81,0:81:100:0,244,255	0/0:84,0:84:100:0,253,255	0/0:120,0:120:100:0,255,255	0/0:66,0:66:100:0,198,255	0/0:105,0:105:100:0,255,255	0/0:123,0:123:100:0,255,255	0/0:111,0:111:100:0,255,255	0/0:91,0:91:100:0,255,255	0/0:90,0:90:100:0,255,255	0/0:75,0:75:100:0,225,255	0/0:73,0:73:100:0,219,255	0/0:108,0:108:100:0,255,255	0/0:98,0:98:100:0,255,255	0/0:91,0:91:100:0,255,255	0/0:78,0:78:100:0,234,255	0/0:67,0:67:100:0,201,255	0/0:100,0:100:100:0,255,255	0/0:70,0:70:100:0,210,255	0/0:91,0:91:100:0,255,255	0/0:133,0:133:100:0,255,255	0/0:49,0:49:99:0,147,255	0/0:66,0:66:100:0,198,255	0/0:112,0:112:100:0,255,255	0/0:82,0:82:100:0,247,255	0/0:91,0:91:100:0,255,255	0/0:112,0:112:100:0,255,255	0/0:75,0:75:100:0,225,255	0/0:99,0:99:100:0,255,255	0/0:96,0:96:100:0,255,255	0/0:98,0:98:100:0,255,255	0/0:64,0:64:100:0,192,255	0/0:72,0:72:100:0,216,255	0/0:54,0:54:100:0,162,255	0/0:75,0:75:100:0,225,255	0/0:96,0:96:100:0,255,255	0/0:82,0:82:100:0,247,255	0/0:105,0:105:100:0,255,255	0/0:95,0:95:100:0,255,255	0/0:121,1:122:100:0,255,255	0/0:133,0:133:100:0,255,255	0/0:94,0:94:100:0,255,255	0/0:81,0:81:100:0,244,255	0/0:97,0:97:100:0,255,255	0/0:33,0:33:99:0,99,255	0/0:79,0:79:100:0,237,255	0/0:112,0:112:100:0,255,255	0/0:100,0:100:100:0,255,255	0/0:84,0:84:100:0,253,255	0/0:74,0:74:100:0,222,255	0/0:188,0:188:100:0,255,255	0/0:209,1:210:100:0,255,255	0/0:90,0:90:100:0,255,255	0/0:172,0:172:100:0,255,255	0/0:166,0:166:100:0,255,255	0/0:274,0:274:100:0,255,255	0/0:113,1:114:100:0,255,255	0/0:81,0:81:100:0,244,255	0/0:96,1:97:100:0,255,255	0/0:122,0:122:100:0,255,255	0/0:75,0:75:100:0,225,255	0/0:88,0:88:100:0,255,255	0/0:90,0:90:100:0,255,255	0/0:89,0:89:100:0,255,255	0/0:102,0:102:100:0,255,255	0/0:116,0:116:100:0,255,255	0/0:46,0:46:99:0,138,255	0/0:93,0:93:100:0,255,255	0/0:94,0:94:100:0,255,255	0/0:106,0:106:100:0,255,255	0/0:97,0:97:100:0,255,255	0/0:135,0:135:100:0,255,255	0/0:97,0:97:100:0,255,255	0/0:89,0:89:100:0,255,255
ARME14_CTG_01	47271	SARME14_CTG_01_47271	TT	CA	.	PASS	AB=0;ABP=0;AC=12;AF=0.0449438;AN=267;ANN=CA|intergenic_region|MODIFIER|EKO05_000002-EKO05_000003|EKO05_000002-EKO05_000003|intergenic_region|EKO05_000002-EKO05_000003|||n.47271_47272delTTinsCA||||||;AO=340;CIGAR=2X;DPB=22282;DPRA=0.329367;EPP=205.366;EPPR=3917.44;GTI=0;LEN=2;MEANALT=1;MQM=42.0765;MQMR=59.9924;NS=267;NUMALT=1;ODDS=80.2522;PAIRED=0.997059;PAIREDR=0.998535;PAO=10;PQA=346;PQR=37;PRO=2;QA=12258;QR=789813;RO=21850;RPL=340;RPP=741.311;RPPR=21.9022;RPR=0;RUN=1;SAF=81;SAP=205.366;SAR=259;SRF=9864;SRP=450.511;SRR=11986;TYPE=mnp;technology.Illumina=1;DP=19588	GT:AD:DP:GQ:PL	0/0:85,0:85:100:0,255,255	0/0:120,0:120:100:0,255,255	0/0:82,0:82:100:0,247,255	0/0:47,0:47:99:0,141,255	0/0:96,0:96:100:0,255,255	0/0:68,0:68:100:0,204,255	0/0:130,0:130:100:0,255,255	0/0:95,0:95:100:0,255,255	0/0:113,0:113:100:0,255,255	0/0:97,0:97:100:0,255,255	0/0:164,0:164:100:0,255,255	0/0:115,0:115:100:0,255,255	0/0:58,0:58:100:0,174,255	0/0:61,0:61:100:0,183,255	0/0:72,0:72:100:0,216,255	0/0:56,0:56:100:0,168,255	0/0:75,0:75:100:0,225,255	0/0:41,0:41:99:0,123,255	0/0:80,0:80:100:0,240,255	0/0:84,0:84:100:0,253,255	0/0:56,0:56:100:0,168,255	0/0:68,0:68:100:0,204,255	0/0:58,0:58:100:0,174,255	0/0:84,0:84:100:0,253,255	0/0:57,0:57:100:0,171,255	0/0:82,0:82:100:0,247,255	0/0:71,0:71:100:0,213,255	0/0:64,0:64:100:0,192,255	0/0:99,0:99:100:0,255,255	0/0:87,0:87:100:0,255,255	0/0:76,0:76:100:0,228,255	0/0:68,0:68:100:0,204,255	0/0:81,0:81:100:0,244,255	0/0:72,0:72:100:0,216,255	0/0:64,0:64:100:0,192,255	0/0:75,0:75:100:0,225,255	0/0:54,0:54:100:0,162,255	0/0:78,0:78:100:0,234,255	0/0:75,0:75:100:0,225,255	0/0:63,0:63:100:0,189,255	0/0:73,0:73:100:0,219,255	0/0:85,0:85:100:0,255,255	0/0:69,0:69:100:0,207,255	0/0:62,0:62:100:0,186,255	0/0:101,0:101:100:0,255,255	0/0:53,0:53:99:0,159,255	0/0:69,0:69:100:0,207,255	0/0:57,0:57:100:0,171,255	0/0:78,0:78:100:0,234,255	0/0:285,0:285:100:0,255,255	0/0:63,0:63:100:0,189,255	0/0:54,0:54:100:0,162,255	0/0:80,0:80:100:0,240,255	0/0:62,0:62:100:0,186,255	0/0:76,0:76:100:0,228,255	0/0:59,0:59:100:0,177,255	0/0:79,0:79:100:0,237,255	0/0:61,0:61:100:0,183,255	0/0:65,0:65:100:0,195,255	0/0:77,0:77:100:0,231,255	0/0:78,0:78:100:0,234,255	0/0:80,0:80:100:0,240,255	0/0:59,0:59:100:0,177,255	0/0:55,0:55:100:0,165,255	0/0:95,0:95:100:0,255,255	0/0:51,0:51:99:0,153,255	0/0:46,0:46:99:0,138,255	0/0:59,0:59:100:0,177,255	0/0:73,0:73:100:0,219,255	0/0:104,0:104:100:0,255,255	0/0:68,0:68:100:0,204,255	0/0:56,0:56:100:0,168,255	0/0:54,0:54:100:0,162,255	0/0:68,0:68:100:0,204,255	0/0:80,0:80:100:0,240,255	0/0:73,0:73:100:0,219,255	0/0:61,0:61:100:0,183,255	0/0:76,0:76:100:0,228,255	0/0:66,0:66:100:0,198,255	0/0:77,0:77:100:0,231,255	0/0:62,0:62:100:0,186,255	0/0:95,0:95:100:0,255,255	0/0:77,0:77:100:0,231,255	0/0:58,0:58:100:0,174,255	0/0:86,0:86:100:0,255,255	0/0:87,0:87:100:0,255,255	0/0:81,0:81:100:0,244,255	0/0:61,0:61:100:0,183,255	0/0:91,0:91:100:0,255,255	0/0:74,0:74:100:0,222,255	0/0:61,0:61:100:0,183,255	0/0:88,0:88:100:0,255,255	0/0:79,0:79:100:0,237,255	0/0:74,0:74:100:0,222,255	0/0:84,0:84:100:0,253,255	0/0:61,0:61:100:0,183,255	0/0:73,0:73:100:0,219,255	0/0:40,0:40:99:0,120,255	0/0:65,0:65:100:0,195,255	0/0:52,0:52:99:0,156,255	0/0:90,0:90:100:0,255,255	0/0:90,0:90:100:0,255,255	0/0:110,0:110:100:0,255,255	0/0:79,0:79:100:0,237,255	0/0:72,0:72:100:0,216,255	0/0:88,0:88:100:0,255,255	0/0:93,0:93:100:0,255,255	0/0:78,0:78:100:0,234,255	0/0:62,0:62:100:0,186,255	0/0:104,0:104:100:0,255,255	0/0:90,0:90:100:0,255,255	0/0:88,0:88:100:0,255,255	1/1:0,26:26:99:255,78,0	1/1:0,24:24:99:255,72,0	0/0:93,0:93:100:0,255,255	1/1:0,21:21:99:255,63,0	0/0:65,0:65:100:0,195,255	1/1:0,29:29:99:255,87,0	0/0:138,0:138:100:0,255,255	0/0:68,0:68:100:0,204,255	1/1:0,29:29:99:255,87,0	0/0:67,0:67:100:0,201,255	0/0:108,0:108:100:0,255,255	1/1:0,35:35:99:255,105,0	1/1:0,38:38:99:255,114,0	0/0:87,0:87:100:0,255,255	0/0:102,0:102:100:0,255,255	1/1:0,30:30:99:255,90,0	0/0:93,0:93:100:0,255,255	0/0:99,0:99:100:0,255,255	0/0:90,0:90:100:0,255,255	0/0:99,0:99:100:0,255,255	1/1:0,36:36:99:255,108,0	1/1:0,28:28:99:255,84,0	1/1:0,24:24:99:255,72,0	1/1:0,20:20:99:255,60,0	0/0:98,0:98:100:0,255,255	0/0:105,0:105:100:0,255,255	0/0:89,0:89:100:0,255,255	0/0:108,0:108:100:0,255,255	0/0:113,0:113:100:0,255,255	0/0:89,0:89:100:0,255,255	0/0:99,0:99:100:0,255,255	0/0:79,0:79:100:0,237,255	0/0:96,0:96:100:0,255,255	0/0:114,0:114:100:0,255,255	0/0:85,0:85:100:0,255,255	0/0:71,0:71:100:0,213,255	0/0:66,0:66:100:0,198,255	0/0:81,0:81:100:0,244,255	0/0:130,0:130:100:0,255,255	0/0:95,0:95:100:0,255,255	0/0:111,0:111:100:0,255,255	0/0:86,0:86:100:0,255,255	0/0:76,0:76:100:0,228,255	0/0:95,0:95:100:0,255,255	0/0:86,0:86:100:0,255,255	0/0:88,0:88:100:0,255,255	0/0:91,0:91:100:0,255,255	0/0:130,0:130:100:0,255,255	0/0:63,0:63:100:0,189,255	0/0:112,0:112:100:0,255,255	0/0:132,0:132:100:0,255,255	0/0:119,0:119:100:0,255,255	0/0:99,0:99:100:0,255,255	0/0:91,0:91:100:0,255,255	0/0:75,0:75:100:0,225,255	0/0:77,0:77:100:0,231,255	0/0:118,0:118:100:0,255,255	0/0:105,0:105:100:0,255,255	0/0:98,0:98:100:0,255,255	0/0:82,0:82:100:0,247,255	0/0:69,0:69:100:0,207,255	0/0:108,0:108:100:0,255,255	0/0:74,0:74:100:0,222,255	0/0:87,0:87:100:0,255,255	0/0:145,0:145:100:0,255,255	0/0:49,0:49:99:0,147,255	0/0:70,0:70:100:0,210,255	0/0:112,0:112:100:0,255,255	0/0:83,0:83:100:0,250,255	0/0:93,0:93:100:0,255,255	0/0:120,0:120:100:0,255,255	0/0:81,0:81:100:0,244,255	0/0:105,0:105:100:0,255,255	0/0:103,0:103:100:0,255,255	0/0:109,0:109:100:0,255,255	0/0:68,0:68:100:0,204,255	0/0:72,0:72:100:0,216,255	0/0:56,0:56:100:0,168,255	0/0:77,0:77:100:0,231,255	0/0:104,0:104:100:0,255,255	0/0:90,0:90:100:0,255,255	0/0:119,0:119:100:0,255,255	0/0:98,0:98:100:0,255,255	0/0:122,0:122:100:0,255,255	0/0:137,0:137:100:0,255,255	0/0:95,0:95:100:0,255,255	0/0:88,0:88:100:0,255,255	0/0:100,0:100:100:0,255,255	0/0:38,0:38:99:0,114,255	0/0:80,0:80:100:0,240,255	0/0:114,0:114:100:0,255,255	0/0:97,0:97:100:0,255,255	0/0:95,0:95:100:0,255,255	0/0:78,0:78:100:0,234,255	0/0:198,0:198:100:0,255,255	0/0:215,0:215:100:0,255,255	0/0:90,0:90:100:0,255,255	0/0:184,0:184:100:0,255,255	0/0:173,0:173:100:0,255,255	0/0:297,0:297:100:0,255,255	0/0:110,0:110:100:0,255,255	0/0:75,0:75:100:0,225,255	0/0:100,0:100:100:0,255,255	0/0:121,0:121:100:0,255,255	0/0:70,0:70:100:0,210,255	0/0:79,0:79:100:0,237,255	0/0:86,0:86:100:0,255,255	0/0:89,0:89:100:0,255,255	0/0:104,0:104:100:0,255,255	0/0:108,0:108:100:0,255,255	0/0:50,0:50:99:0,150,255	0/0:97,0:97:100:0,255,255	0/0:95,0:95:100:0,255,255	0/0:102,0:102:100:0,255,255	0/0:102,0:102:100:0,255,255	0/0:142,0:142:100:0,255,255	0/0:113,0:113:100:0,255,255	0/0:100,0:100:100:0,255,255
ARME14_CTG_01	47280	SARME14_CTG_01_47280	C	G	.	PASS	AB=0;ABP=0;AC=12;AF=0.0449438;AN=267;ANN=G|intergenic_region|MODIFIER|EKO05_000002-EKO05_000003|EKO05_000002-EKO05_000003|intergenic_region|EKO05_000002-EKO05_000003|||n.47280C>G||||||;AO=300;CIGAR=1X;DPB=21446;DPRA=0.567119;EPP=165.871;EPPR=672.458;GTI=0;LEN=1;MEANALT=1.05263;MQM=40.41;MQMR=59.9811;NS=267;NUMALT=1;ODDS=52.7251;PAIRED=1;PAIREDR=0.998625;PAO=0;PQA=0;PQR=0;PRO=0;QA=10747;QR=755407;RO=21092;RPL=296;RPP=620.172;RPPR=452.717;RPR=4;RUN=1;SAF=79;SAP=148.962;SAR=221;SRF=10190;SRP=55.2014;SRR=10902;TYPE=snp;technology.Illumina=1;DP=18878	GT:AD:DP:GQ:PL	0/0:87,0:87:100:0,255,255	0/0:115,0:115:100:0,255,255	0/0:77,0:77:100:0,231,255	0/0:45,0:45:99:0,135,255	0/0:99,0:99:100:0,255,255	0/0:70,1:71:100:0,178,255	0/0:126,0:126:100:0,255,255	0/0:93,0:93:100:0,255,255	0/0:107,0:107:100:0,255,255	0/0:98,0:98:100:0,255,255	0/0:162,0:162:100:0,255,255	0/0:108,0:108:100:0,255,255	0/0:57,0:57:100:0,171,255	0/0:55,0:55:100:0,165,255	0/0:66,0:66:100:0,198,255	0/0:60,0:60:100:0,180,255	0/0:69,0:69:100:0,207,255	0/0:43,0:43:99:0,129,255	0/0:79,0:79:100:0,237,255	0/0:84,0:84:100:0,253,255	0/0:52,0:52:99:0,156,255	0/0:64,1:65:99:0,159,255	0/0:56,0:56:100:0,168,255	0/0:80,0:80:100:0,240,255	0/0:57,0:57:100:0,171,255	0/0:80,0:80:100:0,240,255	0/0:68,0:68:100:0,204,255	0/0:61,0:61:100:0,183,255	0/0:95,0:95:100:0,255,255	0/0:81,0:81:100:0,244,255	0/0:71,0:71:100:0,213,255	0/0:61,0:61:100:0,183,255	0/0:81,0:81:100:0,244,255	0/0:69,0:69:100:0,207,255	0/0:61,0:61:100:0,183,255	0/0:72,0:72:100:0,216,255	0/0:53,0:53:99:0,159,255	0/0:74,0:74:100:0,222,255	0/0:76,0:76:100:0,228,255	0/0:62,0:62:100:0,186,255	0/0:67,0:67:100:0,201,255	0/0:82,0:82:100:0,247,255	0/0:64,0:64:100:0,192,255	0/0:58,0:58:100:0,174,255	0/0:97,0:97:100:0,255,255	0/0:54,0:54:100:0,162,255	0/0:67,0:67:100:0,201,255	0/0:58,0:58:100:0,174,255	0/0:77,0:77:100:0,231,255	0/0:274,0:274:100:0,255,255	0/0:57,0:57:100:0,171,255	0/0:54,0:54:100:0,162,255	0/0:77,0:77:100:0,231,255	0/0:63,0:63:100:0,189,255	0/0:71,0:71:100:0,213,255	0/0:61,0:61:100:0,183,255	0/0:73,0:73:100:0,219,255	0/0:58,0:58:100:0,174,255	0/0:60,0:60:100:0,180,255	0/0:76,0:76:100:0,228,255	0/0:68,1:69:100:0,172,255	0/0:77,0:77:100:0,231,255	0/0:55,0:55:100:0,165,255	0/0:53,0:53:99:0,159,255	0/0:90,0:90:100:0,255,255	0/0:51,0:51:99:0,153,255	0/0:41,0:41:99:0,123,255	0/0:52,0:52:99:0,156,255	0/0:70,0:70:100:0,210,255	0/0:99,0:99:100:0,255,255	0/0:66,0:66:100:0,198,255	0/0:55,0:55:100:0,165,255	0/0:52,0:52:99:0,156,255	0/0:69,0:69:100:0,207,255	0/0:80,0:80:100:0,240,255	0/0:69,0:69:100:0,207,255	0/0:59,0:59:100:0,177,255	0/0:76,0:76:100:0,228,255	0/0:64,0:64:100:0,192,255	0/0:75,0:75:100:0,225,255	0/0:61,0:61:100:0,183,255	0/0:90,0:90:100:0,255,255	0/0:73,0:73:100:0,219,255	0/0:55,0:55:100:0,165,255	0/0:84,0:84:100:0,253,255	0/0:83,0:83:100:0,250,255	0/0:75,0:75:100:0,225,255	0/0:61,0:61:100:0,183,255	0/0:89,0:89:100:0,255,255	0/0:74,0:74:100:0,222,255	0/0:60,0:60:100:0,180,255	0/0:89,0:89:100:0,255,255	0/0:75,0:75:100:0,225,255	0/0:79,0:79:100:0,237,255	0/0:78,0:78:100:0,234,255	0/0:58,0:58:100:0,174,255	0/0:67,0:67:100:0,201,255	0/0:35,0:35:99:0,105,255	0/0:64,0:64:100:0,192,255	0/0:51,0:51:99:0,153,255	0/0:80,0:80:100:0,240,255	0/0:83,0:83:100:0,250,255	0/0:107,0:107:100:0,255,255	0/0:76,0:76:100:0,228,255	0/0:71,0:71:100:0,213,255	0/0:86,0:86:100:0,255,255	0/0:91,0:91:100:0,255,255	0/0:73,0:73:100:0,219,255	0/0:58,0:58:100:0,174,255	0/0:99,0:99:100:0,255,255	0/0:84,0:84:100:0,253,255	0/0:83,0:83:100:0,250,255	1/1:0,22:22:99:255,66,0	1/1:0,19:19:99:255,57,0	0/0:91,0:91:100:0,255,255	1/1:0,20:20:99:255,60,0	0/0:68,0:68:100:0,204,255	1/1:0,22:22:99:255,66,0	0/0:134,0:134:100:0,255,255	0/0:68,0:68:100:0,204,255	1/1:2,26:28:94:255,12,0	0/0:62,0:62:100:0,186,255	0/0:100,0:100:100:0,255,255	1/1:0,32:32:99:255,96,0	1/1:0,31:31:99:255,93,0	0/0:83,0:83:100:0,250,255	0/0:102,0:102:100:0,255,255	1/1:0,29:29:99:255,87,0	0/0:89,0:89:100:0,255,255	0/0:94,0:94:100:0,255,255	0/0:83,0:83:100:0,250,255	0/0:93,0:93:100:0,255,255	1/1:0,33:33:99:255,99,0	1/1:0,24:24:99:255,72,0	1/1:0,17:17:99:255,51,0	1/1:0,18:18:99:255,54,0	0/0:95,1:96:100:0,253,255	0/0:102,0:102:100:0,255,255	0/0:82,0:82:100:0,247,255	0/0:102,0:102:100:0,255,255	0/0:106,0:106:100:0,255,255	0/0:90,0:90:100:0,255,255	0/0:99,0:99:100:0,255,255	0/0:71,0:71:100:0,213,255	0/0:93,0:93:100:0,255,255	0/0:112,0:112:100:0,255,255	0/0:84,0:84:100:0,253,255	0/0:68,0:68:100:0,204,255	0/0:64,0:64:100:0,192,255	0/0:78,0:78:100:0,234,255	0/0:126,1:127:100:0,255,255	0/0:92,0:92:100:0,255,255	0/0:105,0:105:100:0,255,255	0/0:78,0:78:100:0,234,255	0/0:73,0:73:100:0,219,255	0/0:89,0:89:100:0,255,255	0/0:84,0:84:100:0,253,255	0/0:82,0:82:100:0,247,255	0/0:89,0:89:100:0,255,255	0/0:122,0:122:100:0,255,255	0/0:60,0:60:100:0,180,255	0/0:109,0:109:100:0,255,255	0/0:125,0:125:100:0,255,255	0/0:113,0:113:100:0,255,255	0/0:97,0:97:100:0,255,255	0/0:88,0:88:100:0,255,255	0/0:72,0:72:100:0,216,255	0/0:73,0:73:100:0,219,255	0/0:121,0:121:100:0,255,255	0/0:103,0:103:100:0,255,255	0/0:93,0:93:100:0,255,255	0/0:79,0:79:100:0,237,255	0/0:71,0:71:100:0,213,255	0/0:102,0:102:100:0,255,255	0/0:69,0:69:100:0,207,255	0/0:85,0:85:100:0,255,255	0/0:138,0:138:100:0,255,255	0/0:47,0:47:99:0,141,255	0/0:70,0:70:100:0,210,255	0/0:109,0:109:100:0,255,255	0/0:79,0:79:100:0,237,255	0/0:86,0:86:100:0,255,255	0/0:115,0:115:100:0,255,255	0/0:79,0:79:100:0,237,255	0/0:102,0:102:100:0,255,255	0/0:101,0:101:100:0,255,255	0/0:106,0:106:100:0,255,255	0/0:64,0:64:100:0,192,255	0/0:66,0:66:100:0,198,255	0/0:52,0:52:99:0,156,255	0/0:72,0:72:100:0,216,255	0/0:103,0:103:100:0,255,255	0/0:80,0:80:100:0,240,255	0/0:116,0:116:100:0,255,255	0/0:94,0:94:100:0,255,255	0/0:118,0:118:100:0,255,255	0/0:126,0:126:100:0,255,255	0/0:96,0:96:100:0,255,255	0/0:87,0:87:100:0,255,255	0/0:93,1:94:100:0,247,255	0/0:40,0:40:99:0,120,255	0/0:79,0:79:100:0,237,255	0/0:114,0:114:100:0,255,255	0/0:96,0:96:100:0,255,255	0/0:92,0:92:100:0,255,255	0/0:72,0:72:100:0,216,255	0/0:198,0:198:100:0,255,255	0/0:203,0:203:100:0,255,255	0/0:85,0:85:100:0,255,255	0/0:174,0:174:100:0,255,255	0/0:167,0:167:100:0,255,255	0/0:285,0:285:100:0,255,255	0/0:109,0:109:100:0,255,255	0/0:73,0:73:100:0,219,255	0/0:101,0:101:100:0,255,255	0/0:123,0:123:100:0,255,255	0/0:74,1:75:100:0,190,255	0/0:82,0:82:100:0,247,255	0/0:85,0:85:100:0,255,255	0/0:86,0:86:100:0,255,255	0/0:111,0:111:100:0,255,255	0/0:107,0:107:100:0,255,255	0/0:49,0:49:99:0,147,255	0/0:94,0:94:100:0,255,255	0/0:95,0:95:100:0,255,255	0/0:97,0:97:100:0,255,255	0/0:101,0:101:100:0,255,255	0/0:134,0:134:100:0,255,255	0/0:109,0:109:100:0,255,255	0/0:94,0:94:100:0,255,255
ARME14_CTG_01	47316	SARME14_CTG_01_47316	C	T	.	PASS	AB=0;ABP=0;AC=12;AF=0.0449438;AN=267;ANN=T|intergenic_region|MODIFIER|EKO05_000002-EKO05_000003|EKO05_000002-EKO05_000003|intergenic_region|EKO05_000002-EKO05_000003|||n.47316C>T||||||;AO=362;CIGAR=1X;DPB=23187;DPRA=0.384448;EPP=433.85;EPPR=2204.57;GTI=0;LEN=1;MEANALT=1;MQM=32.8315;MQMR=59.9135;NS=267;NUMALT=1;ODDS=54.7617;PAIRED=1;PAIREDR=0.998727;PAO=0;PQA=0;PQR=0;PRO=0;QA=12997;QR=826848;RO=22782;RPL=126;RPP=75.5927;RPPR=25.8955;RPR=236;RUN=1;SAF=251;SAP=120.582;SAR=111;SRF=13486;SRP=1676.37;SRR=9296;TYPE=snp;technology.Illumina=1;DP=20383	GT:AD:DP:GQ:PL	0/0:91,0:91:100:0,255,255	0/0:116,0:116:100:0,255,255	0/0:63,0:63:100:0,189,255	0/0:42,0:42:99:0,126,255	0/0:91,0:91:100:0,255,255	0/0:79,0:79:100:0,237,255	0/0:132,0:132:100:0,255,255	0/0:110,0:110:100:0,255,255	0/0:112,0:112:100:0,255,255	0/0:91,0:91:100:0,255,255	0/0:184,0:184:100:0,255,255	0/0:126,0:126:100:0,255,255	0/0:59,0:59:100:0,177,255	0/0:61,0:61:100:0,183,255	0/0:68,0:68:100:0,204,255	0/0:71,0:71:100:0,213,255	0/0:68,0:68:100:0,204,255	0/0:46,0:46:99:0,138,255	0/0:86,0:86:100:0,255,255	0/0:100,0:100:100:0,255,255	0/0:72,0:72:100:0,216,255	0/0:61,0:61:100:0,183,255	0/0:78,0:78:100:0,234,255	0/0:92,0:92:100:0,255,255	0/0:70,0:70:100:0,210,255	0/0:78,0:78:100:0,234,255	0/0:66,0:66:100:0,198,255	0/0:58,0:58:100:0,174,255	0/0:93,0:93:100:0,255,255	0/0:85,0:85:100:0,255,255	0/0:85,0:85:100:0,255,255	0/0:71,0:71:100:0,213,255	0/0:87,0:87:100:0,255,255	0/0:77,0:77:100:0,231,255	0/0:67,0:67:100:0,201,255	0/0:71,0:71:100:0,213,255	0/0:66,1:67:100:0,166,255	0/0:77,0:77:100:0,231,255	0/0:70,0:70:100:0,210,255	0/0:66,0:66:100:0,198,255	0/0:75,0:75:100:0,225,255	0/0:87,0:87:100:0,255,255	0/0:65,0:65:100:0,195,255	0/0:62,0:62:100:0,186,255	0/0:97,0:97:100:0,255,255	0/0:62,0:62:100:0,186,255	0/0:75,0:75:100:0,225,255	0/0:66,0:66:100:0,198,255	0/0:83,0:83:100:0,250,255	0/0:297,0:297:100:0,255,255	0/0:65,0:65:100:0,195,255	0/0:56,0:56:100:0,168,255	0/0:86,0:86:100:0,255,255	0/0:67,0:67:100:0,201,255	0/0:70,0:70:100:0,210,255	0/0:69,0:69:100:0,207,255	0/0:78,0:78:100:0,234,255	0/0:58,0:58:100:0,174,255	0/0:67,0:67:100:0,201,255	0/0:77,0:77:100:0,231,255	0/0:79,0:79:100:0,237,255	0/0:82,0:82:100:0,247,255	0/0:55,1:56:99:0,133,255	0/0:56,0:56:100:0,168,255	0/0:88,0:88:100:0,255,255	0/0:61,0:61:100:0,183,255	0/0:42,0:42:99:0,126,255	0/0:60,0:60:100:0,180,255	0/0:68,0:68:100:0,204,255	0/0:109,0:109:100:0,255,255	0/0:67,0:67:100:0,201,255	0/0:60,0:60:100:0,180,255	0/0:56,0:56:100:0,168,255	0/0:80,0:80:100:0,240,255	0/0:93,0:93:100:0,255,255	0/0:65,0:65:100:0,195,255	0/0:67,0:67:100:0,201,255	0/0:84,0:84:100:0,253,255	0/0:83,0:83:100:0,250,255	0/0:76,0:76:100:0,228,255	0/0:73,0:73:100:0,219,255	0/0:99,0:99:100:0,255,255	0/0:79,0:79:100:0,237,255	0/0:64,0:64:100:0,192,255	0/0:82,0:82:100:0,247,255	0/0:80,0:80:100:0,240,255	0/0:91,0:91:100:0,255,255	0/0:65,0:65:100:0,195,255	0/0:90,0:90:100:0,255,255	0/0:82,0:82:100:0,247,255	0/0:57,0:57:100:0,171,255	0/0:101,0:101:100:0,255,255	0/0:83,0:83:100:0,250,255	0/0:89,0:89:100:0,255,255	0/0:83,0:83:100:0,250,255	0/0:72,0:72:100:0,216,255	0/0:71,0:71:100:0,213,255	0/0:38,0:38:99:0,114,255	0/0:71,0:71:100:0,213,255	0/0:51,0:51:99:0,153,255	0/0:87,0:87:100:0,255,255	0/0:95,0:95:100:0,255,255	0/0:112,0:112:100:0,255,255	0/0:90,0:90:100:0,255,255	0/0:74,0:74:100:0,222,255	0/0:90,0:90:100:0,255,255	0/0:97,0:97:100:0,255,255	0/0:70,0:70:100:0,210,255	0/0:70,0:70:100:0,210,255	0/0:100,0:100:100:0,255,255	0/0:95,0:95:100:0,255,255	0/0:97,0:97:100:0,255,255	1/1:0,28:28:99:255,84,0	1/1:0,28:28:99:255,84,0	0/0:88,0:88:100:0,255,255	1/1:0,29:29:99:255,87,0	0/0:87,0:87:100:0,255,255	1/1:0,35:35:99:255,105,0	0/0:138,0:138:100:0,255,255	0/0:76,0:76:100:0,228,255	1/1:0,23:23:99:255,69,0	0/0:71,0:71:100:0,213,255	0/0:102,0:102:100:0,255,255	1/1:0,35:35:99:255,105,0	1/1:0,43:43:99:255,129,0	0/0:101,0:101:100:0,255,255	0/0:120,0:120:100:0,255,255	1/1:0,32:32:99:255,96,0	0/0:89,0:89:100:0,255,255	0/0:96,0:96:100:0,255,255	0/0:81,0:81:100:0,244,255	0/0:104,0:104:100:0,255,255	1/1:0,24:24:99:255,72,0	1/1:0,29:29:99:255,87,0	1/1:0,34:34:99:255,102,0	1/1:0,20:20:99:255,60,0	0/0:104,0:104:100:0,255,255	0/0:107,0:107:100:0,255,255	0/0:98,0:98:100:0,255,255	0/0:124,0:124:100:0,255,255	0/0:105,0:105:100:0,255,255	0/0:91,0:91:100:0,255,255	0/0:105,0:105:100:0,255,255	0/0:84,0:84:100:0,253,255	0/0:98,0:98:100:0,255,255	0/0:108,0:108:100:0,255,255	0/0:94,0:94:100:0,255,255	0/0:73,0:73:100:0,219,255	0/0:64,0:64:100:0,192,255	0/0:83,0:83:100:0,250,255	0/0:125,0:125:100:0,255,255	0/0:96,0:96:100:0,255,255	0/0:121,0:121:100:0,255,255	0/0:86,0:86:100:0,255,255	0/0:77,0:77:100:0,231,255	0/0:85,0:85:100:0,255,255	0/0:94,0:94:100:0,255,255	0/0:90,0:90:100:0,255,255	0/0:103,0:103:100:0,255,255	0/0:126,0:126:100:0,255,255	0/0:65,0:65:100:0,195,255	0/0:119,0:119:100:0,255,255	0/0:128,0:128:100:0,255,255	0/0:121,0:121:100:0,255,255	0/0:94,0:94:100:0,255,255	0/0:108,0:108:100:0,255,255	0/0:78,0:78:100:0,234,255	0/0:82,0:82:100:0,247,255	0/0:128,0:128:100:0,255,255	0/0:119,0:119:100:0,255,255	0/0:109,0:109:100:0,255,255	0/0:87,0:87:100:0,255,255	0/0:74,0:74:100:0,222,255	0/0:113,0:113:100:0,255,255	0/0:80,0:80:100:0,240,255	0/0:81,0:81:100:0,244,255	0/0:153,0:153:100:0,255,255	0/0:52,0:52:99:0,156,255	0/0:84,0:84:100:0,253,255	0/0:117,0:117:100:0,255,255	0/0:76,0:76:100:0,228,255	0/0:93,0:93:100:0,255,255	0/0:115,0:115:100:0,255,255	0/0:80,0:80:100:0,240,255	0/0:110,0:110:100:0,255,255	0/0:110,0:110:100:0,255,255	0/0:119,0:119:100:0,255,255	0/0:77,0:77:100:0,231,255	0/0:74,0:74:100:0,222,255	0/0:67,0:67:100:0,201,255	0/0:71,0:71:100:0,213,255	0/0:103,0:103:100:0,255,255	0/0:94,0:94:100:0,255,255	0/0:121,0:121:100:0,255,255	0/0:109,0:109:100:0,255,255	0/0:139,0:139:100:0,255,255	0/0:134,0:134:100:0,255,255	0/0:98,0:98:100:0,255,255	0/0:98,0:98:100:0,255,255	0/0:109,0:109:100:0,255,255	0/0:42,0:42:99:0,126,255	0/0:91,0:91:100:0,255,255	0/0:126,0:126:100:0,255,255	0/0:102,0:102:100:0,255,255	0/0:111,0:111:100:0,255,255	0/0:88,0:88:100:0,255,255	0/0:222,0:222:100:0,255,255	0/0:229,0:229:100:0,255,255	0/0:91,0:91:100:0,255,255	0/0:198,0:198:100:0,255,255	0/0:175,0:175:100:0,255,255	0/0:323,0:323:100:0,255,255	0/0:101,0:101:100:0,255,255	0/0:68,0:68:100:0,204,255	0/0:91,0:91:100:0,255,255	0/0:103,0:103:100:0,255,255	0/0:79,0:79:100:0,237,255	0/0:76,0:76:100:0,228,255	0/0:84,0:84:100:0,253,255	0/0:85,0:85:100:0,255,255	0/0:118,0:118:100:0,255,255	0/0:111,0:111:100:0,255,255	0/0:58,0:58:100:0,174,255	0/0:96,0:96:100:0,255,255	0/0:100,0:100:100:0,255,255	0/0:122,0:122:100:0,255,255	0/0:101,0:101:100:0,255,255	0/0:160,0:160:100:0,255,255	0/0:120,0:120:100:0,255,255	0/0:90,0:90:100:0,255,255
ARME14_CTG_01	47334	SARME14_CTG_01_47334	C	T	.	PASS	AB=0;ABP=0;AC=12;AF=0.0449438;AN=267;ANN=T|intergenic_region|MODIFIER|EKO05_000002-EKO05_000003|EKO05_000002-EKO05_000003|intergenic_region|EKO05_000002-EKO05_000003|||n.47334C>T||||||;AO=291;CIGAR=1X;DPB=21107;DPRA=0.298102;EPP=328.962;EPPR=411.385;GTI=0;LEN=1;MEANALT=1.08333;MQM=32.9691;MQMR=59.8949;NS=267;NUMALT=1;ODDS=15.2069;PAIRED=1;PAIREDR=0.998844;PAO=0;PQA=0;PQR=0;PRO=0;QA=10579;QR=751235;RO=20762;RPL=4;RPP=600.643;RPPR=274.115;RPR=287;RUN=1;SAF=248;SAP=316.605;SAR=43;SRF=13169;SRP=3254.86;SRR=7593;TYPE=snp;technology.Illumina=1;DP=18541	GT:AD:DP:GQ:PL	0/0:89,0:89:100:0,255,255	0/0:113,0:113:100:0,255,255	0/0:64,0:64:100:0,192,255	0/0:33,0:33:99:0,99,255	0/0:87,0:87:100:0,255,255	0/0:87,0:87:100:0,255,255	0/0:120,0:120:100:0,255,255	0/0:112,0:112:100:0,255,255	0/0:98,0:98:100:0,255,255	0/0:89,0:89:100:0,255,255	0/0:166,0:166:100:0,255,255	0/0:123,0:123:100:0,255,255	0/0:54,0:54:100:0,162,255	0/0:52,0:52:99:0,156,255	0/0:59,0:59:100:0,177,255	0/0:60,0:60:100:0,180,255	0/0:60,0:60:100:0,180,255	0/0:43,0:43:99:0,129,255	0/0:79,0:79:100:0,237,255	0/0:92,0:92:100:0,255,255	0/0:67,0:67:100:0,201,255	0/0:52,0:52:99:0,156,255	0/0:76,0:76:100:0,228,255	0/0:79,0:79:100:0,237,255	0/0:65,0:65:100:0,195,255	0/0:65,0:65:100:0,195,255	0/0:59,0:59:100:0,177,255	0/0:49,0:49:99:0,147,255	0/0:78,0:78:100:0,234,255	0/0:78,0:78:100:0,234,255	0/0:80,0:80:100:0,240,255	0/0:67,0:67:100:0,201,255	0/0:77,0:77:100:0,231,255	0/0:74,0:74:100:0,222,255	0/0:61,0:61:100:0,183,255	0/0:62,0:62:100:0,186,255	0/0:60,0:60:100:0,180,255	0/0:69,0:69:100:0,207,255	0/0:63,0:63:100:0,189,255	0/0:65,0:65:100:0,195,255	0/0:64,0:64:100:0,192,255	0/0:77,0:77:100:0,231,255	0/0:66,0:66:100:0,198,255	0/0:62,0:62:100:0,186,255	0/0:83,0:83:100:0,250,255	0/0:54,0:54:100:0,162,255	0/0:67,0:67:100:0,201,255	0/0:64,0:64:100:0,192,255	0/0:76,0:76:100:0,228,255	0/0:274,0:274:100:0,255,255	0/0:59,0:59:100:0,177,255	0/0:52,0:52:99:0,156,255	0/0:78,0:78:100:0,234,255	0/0:66,0:66:100:0,198,255	0/0:63,0:63:100:0,189,255	0/0:71,0:71:100:0,213,255	0/0:74,0:74:100:0,222,255	0/0:55,0:55:100:0,165,255	0/0:67,0:67:100:0,201,255	0/0:68,0:68:100:0,204,255	0/0:74,0:74:100:0,222,255	0/0:76,0:76:100:0,228,255	0/0:53,0:53:99:0,159,255	0/0:52,0:52:99:0,156,255	0/0:86,0:86:100:0,255,255	0/0:51,0:51:99:0,153,255	0/0:44,0:44:99:0,132,255	0/0:51,0:51:99:0,153,255	0/0:53,0:53:99:0,159,255	0/0:101,0:101:100:0,255,255	0/0:55,0:55:100:0,165,255	0/0:57,0:57:100:0,171,255	0/0:51,0:51:99:0,153,255	0/0:67,0:67:100:0,201,255	0/0:79,0:79:100:0,237,255	0/0:56,0:56:100:0,168,255	0/0:58,0:58:100:0,174,255	0/0:78,0:78:100:0,234,255	0/0:74,0:74:100:0,222,255	0/0:64,0:64:100:0,192,255	0/0:63,0:63:100:0,189,255	0/0:87,0:87:100:0,255,255	0/0:64,0:64:100:0,192,255	0/0:56,0:56:100:0,168,255	0/0:77,0:77:100:0,231,255	0/0:68,0:68:100:0,204,255	0/0:84,0:84:100:0,253,255	0/0:66,0:66:100:0,198,255	0/0:85,0:85:100:0,255,255	0/0:74,0:74:100:0,222,255	0/0:56,0:56:100:0,168,255	0/0:95,0:95:100:0,255,255	0/0:71,0:71:100:0,213,255	0/0:77,0:77:100:0,231,255	0/0:72,0:72:100:0,216,255	0/0:67,0:67:100:0,201,255	0/0:61,0:61:100:0,183,255	0/0:37,0:37:99:0,111,255	0/0:62,0:62:100:0,186,255	0/0:48,0:48:99:0,144,255	0/0:78,0:78:100:0,234,255	0/0:86,0:86:100:0,255,255	0/0:104,0:104:100:0,255,255	0/0:85,0:85:100:0,255,255	0/0:63,0:63:100:0,189,255	0/0:76,0:76:100:0,228,255	0/0:90,0:90:100:0,255,255	0/0:67,0:67:100:0,201,255	0/0:68,0:68:100:0,204,255	0/0:88,0:88:100:0,255,255	0/0:86,0:86:100:0,255,255	0/0:86,0:86:100:0,255,255	1/1:0,24:24:99:255,72,0	1/1:0,24:24:99:255,72,0	0/0:78,0:78:100:0,234,255	1/1:0,22:22:99:255,66,0	0/0:78,0:78:100:0,234,255	1/1:0,35:35:99:255,105,0	0/0:125,0:125:100:0,255,255	0/0:70,0:70:100:0,210,255	1/1:0,23:23:99:255,69,0	0/0:65,0:65:100:0,195,255	0/0:90,0:90:100:0,255,255	1/1:0,28:28:99:255,84,0	1/1:0,27:27:99:255,81,0	0/0:94,0:94:100:0,255,255	0/0:110,0:110:100:0,255,255	1/1:0,25:25:99:255,75,0	0/0:73,0:73:100:0,219,255	0/0:84,0:84:100:0,253,255	0/0:68,0:68:100:0,204,255	0/0:100,0:100:100:0,255,255	1/1:0,15:15:99:255,45,0	1/1:0,22:22:99:255,66,0	1/1:0,30:30:99:255,90,0	1/1:0,16:16:99:255,48,0	0/0:91,0:91:100:0,255,255	0/0:104,0:104:100:0,255,255	0/0:92,0:92:100:0,255,255	0/0:114,0:114:100:0,255,255	0/0:87,0:87:100:0,255,255	0/0:77,0:77:100:0,231,255	0/0:94,0:94:100:0,255,255	0/0:79,0:79:100:0,237,255	0/0:89,0:89:100:0,255,255	0/0:95,0:95:100:0,255,255	0/0:85,0:85:100:0,255,255	0/0:73,0:73:100:0,219,255	0/0:57,0:57:100:0,171,255	0/0:73,0:73:100:0,219,255	0/0:104,0:104:100:0,255,255	0/0:83,0:83:100:0,250,255	0/0:104,0:104:100:0,255,255	0/0:80,0:80:100:0,240,255	0/0:73,0:73:100:0,219,255	0/0:71,0:71:100:0,213,255	0/0:87,0:87:100:0,255,255	0/0:87,0:87:100:0,255,255	0/0:90,0:90:100:0,255,255	0/0:124,0:124:100:0,255,255	0/0:54,0:54:100:0,162,255	0/0:106,0:106:100:0,255,255	0/0:113,0:113:100:0,255,255	0/0:114,0:114:100:0,255,255	0/0:84,0:84:100:0,253,255	0/0:96,0:96:100:0,255,255	0/0:82,0:82:100:0,247,255	0/0:76,0:76:100:0,228,255	0/0:118,0:118:100:0,255,255	0/0:108,0:108:100:0,255,255	0/0:99,0:99:100:0,255,255	0/0:74,0:74:100:0,222,255	0/0:61,0:61:100:0,183,255	0/0:100,0:100:100:0,255,255	0/0:67,0:67:100:0,201,255	0/0:72,0:72:100:0,216,255	0/0:129,0:129:100:0,255,255	0/0:53,0:53:99:0,159,255	0/0:79,0:79:100:0,237,255	0/0:99,0:99:100:0,255,255	0/0:78,0:78:100:0,234,255	0/0:87,0:87:100:0,255,255	0/0:99,0:99:100:0,255,255	0/0:77,0:77:100:0,231,255	0/0:104,0:104:100:0,255,255	0/0:97,0:97:100:0,255,255	0/0:116,0:116:100:0,255,255	0/0:70,0:70:100:0,210,255	0/0:68,0:68:100:0,204,255	0/0:63,0:63:100:0,189,255	0/0:63,0:63:100:0,189,255	0/0:93,0:93:100:0,255,255	0/0:91,0:91:100:0,255,255	0/0:111,0:111:100:0,255,255	0/0:99,0:99:100:0,255,255	0/0:121,0:121:100:0,255,255	0/0:115,0:115:100:0,255,255	0/0:89,0:89:100:0,255,255	0/0:91,0:91:100:0,255,255	0/0:93,0:93:100:0,255,255	0/0:35,0:35:99:0,105,255	0/0:75,0:75:100:0,225,255	0/0:118,0:118:100:0,255,255	0/0:88,0:88:100:0,255,255	0/0:101,0:101:100:0,255,255	0/0:81,0:81:100:0,244,255	0/0:203,0:203:100:0,255,255	0/0:222,0:222:100:0,255,255	0/0:77,0:77:100:0,231,255	0/0:184,0:184:100:0,255,255	0/0:156,0:156:100:0,255,255	0/0:285,0:285:100:0,255,255	0/0:99,0:99:100:0,255,255	0/0:75,0:75:100:0,225,255	0/0:95,0:95:100:0,255,255	0/0:94,0:94:100:0,255,255	0/0:87,0:87:100:0,255,255	0/0:75,0:75:100:0,225,255	0/0:84,0:84:100:0,253,255	0/0:81,0:81:100:0,244,255	0/0:110,0:110:100:0,255,255	0/0:104,0:104:100:0,255,255	0/0:52,0:52:99:0,156,255	0/0:86,0:86:100:0,255,255	0/0:89,0:89:100:0,255,255	0/0:116,0:116:100:0,255,255	0/0:95,0:95:100:0,255,255	0/0:149,0:149:100:0,255,255	0/0:107,0:107:100:0,255,255	0/0:77,0:77:100:0,231,255
ARME14_CTG_01	47360	SARME14_CTG_01_47360	T	C	.	PASS	AB=0;ABP=0;AC=12;AF=0.0449438;AN=267;ANN=C|intergenic_region|MODIFIER|EKO05_000002-EKO05_000003|EKO05_000002-EKO05_000003|intergenic_region|EKO05_000002-EKO05_000003|||n.47360T>C||||||;AO=462;CIGAR=1X;DPB=21611;DPRA=0.569456;EPP=260.372;EPPR=1156.25;GTI=0;LEN=1;MEANALT=1.125;MQM=41.0909;MQMR=59.8623;NS=267;NUMALT=1;ODDS=111.557;PAIRED=0.937229;PAIREDR=0.99891;PAO=0;PQA=0;PQR=0;PRO=0;QA=16161;QR=763796;RO=21106;RPL=3;RPP=980.342;RPPR=417.846;RPR=459;RUN=1;SAF=349;SAP=264.79;SAR=113;SRF=13230;SRP=2952.22;SRR=7876;TYPE=snp;technology.Illumina=1;DP=18960	GT:AD:DP:GQ:PL	0/0:90,0:90:100:0,255,255	0/0:102,0:102:100:0,255,255	0/0:65,0:65:100:0,195,255	0/0:32,0:32:99:0,96,255	0/0:92,0:92:100:0,255,255	0/0:96,0:96:100:0,255,255	0/0:122,0:122:100:0,255,255	0/0:98,0:98:100:0,255,255	0/0:120,0:120:100:0,255,255	0/0:86,0:86:100:0,255,255	0/0:161,0:161:100:0,255,255	0/0:117,0:117:100:0,255,255	0/0:57,0:57:100:0,171,255	0/0:50,0:50:99:0,150,255	0/0:71,0:71:100:0,213,255	0/0:70,0:70:100:0,210,255	0/0:70,0:70:100:0,210,255	0/0:44,0:44:99:0,132,255	0/0:80,0:80:100:0,240,255	0/0:80,0:80:100:0,240,255	0/0:78,0:78:100:0,234,255	0/0:39,0:39:99:0,117,255	0/0:75,0:75:100:0,225,255	0/0:76,0:76:100:0,228,255	0/0:61,0:61:100:0,183,255	0/0:63,0:63:100:0,189,255	0/0:52,0:52:99:0,156,255	0/0:53,0:53:99:0,159,255	0/0:74,0:74:100:0,222,255	0/0:74,0:74:100:0,222,255	0/0:73,0:73:100:0,219,255	0/0:70,0:70:100:0,210,255	0/0:80,0:80:100:0,240,255	0/0:80,0:80:100:0,240,255	0/0:54,0:54:100:0,162,255	0/0:65,0:65:100:0,195,255	0/0:67,0:67:100:0,201,255	0/0:74,0:74:100:0,222,255	0/0:56,0:56:100:0,168,255	0/0:66,0:66:100:0,198,255	0/0:56,0:56:100:0,168,255	0/0:78,0:78:100:0,234,255	0/0:70,0:70:100:0,210,255	0/0:60,0:60:100:0,180,255	0/0:82,0:82:100:0,247,255	0/0:50,0:50:99:0,150,255	0/0:60,0:60:100:0,180,255	0/0:75,0:75:100:0,225,255	0/0:76,0:76:100:0,228,255	0/0:274,0:274:100:0,255,255	0/0:62,0:62:100:0,186,255	0/0:57,0:57:100:0,171,255	0/0:79,0:79:100:0,237,255	0/0:66,0:66:100:0,198,255	0/0:60,0:60:100:0,180,255	0/0:73,0:73:100:0,219,255	0/0:74,1:75:100:0,190,255	0/0:58,0:58:100:0,174,255	0/0:69,0:69:100:0,207,255	0/0:74,0:74:100:0,222,255	0/0:70,0:70:100:0,210,255	0/0:73,0:73:100:0,219,255	0/0:50,0:50:99:0,150,255	0/0:52,0:52:99:0,156,255	0/0:91,0:91:100:0,255,255	0/0:48,0:48:99:0,144,255	0/0:46,0:46:99:0,138,255	0/0:55,0:55:100:0,165,255	0/0:52,0:52:99:0,156,255	0/0:108,0:108:100:0,255,255	0/0:58,0:58:100:0,174,255	0/0:60,0:60:100:0,180,255	0/0:51,0:51:99:0,153,255	0/0:72,0:72:100:0,216,255	0/0:83,0:83:100:0,250,255	0/0:49,0:49:99:0,147,255	0/0:52,0:52:99:0,156,255	0/0:77,0:77:100:0,231,255	0/0:73,1:74:100:0,187,255	0/0:69,0:69:100:0,207,255	0/0:57,0:57:100:0,171,255	0/0:82,0:82:100:0,247,255	0/0:65,0:65:100:0,195,255	0/0:58,0:58:100:0,174,255	0/0:79,0:79:100:0,237,255	0/0:56,0:56:100:0,168,255	0/0:78,0:78:100:0,234,255	0/0:64,0:64:100:0,192,255	0/0:81,0:81:100:0,244,255	0/0:71,0:71:100:0,213,255	0/0:53,0:53:99:0,159,255	0/0:99,0:99:100:0,255,255	0/0:76,0:76:100:0,228,255	0/0:70,0:70:100:0,210,255	0/0:78,0:78:100:0,234,255	0/0:67,0:67:100:0,201,255	0/0:65,0:65:100:0,195,255	0/0:38,0:38:99:0,114,255	0/0:62,0:62:100:0,186,255	0/0:41,0:41:99:0,123,255	0/0:83,0:83:100:0,250,255	0/0:93,0:93:100:0,255,255	0/0:98,0:98:100:0,255,255	0/0:97,0:97:100:0,255,255	0/0:58,0:58:100:0,174,255	0/0:77,0:77:100:0,231,255	0/0:91,0:91:100:0,255,255	0/0:64,0:64:100:0,192,255	0/0:63,0:63:100:0,189,255	0/0:89,0:89:100:0,255,255	0/0:76,0:76:100:0,228,255	0/0:86,0:86:100:0,255,255	1/1:0,33:33:99:255,99,0	1/1:0,34:34:99:255,102,0	0/0:79,0:79:100:0,237,255	1/1:0,35:35:99:255,105,0	0/0:83,0:83:100:0,250,255	1/1:0,48:48:99:255,144,0	0/0:130,0:130:100:0,255,255	0/0:73,0:73:100:0,219,255	1/1:0,34:34:99:255,102,0	0/0:67,0:67:100:0,201,255	0/0:103,0:103:100:0,255,255	1/1:0,58:58:100:255,174,0	1/1:0,39:39:99:255,117,0	0/0:97,0:97:100:0,255,255	0/0:113,0:113:100:0,255,255	1/1:0,37:37:99:255,111,0	0/0:72,0:72:100:0,216,255	0/0:92,0:92:100:0,255,255	0/0:70,0:70:100:0,210,255	0/0:97,0:97:100:0,255,255	1/1:0,28:28:99:255,84,0	1/1:0,37:37:99:255,111,0	1/1:0,47:47:99:255,141,0	1/1:0,28:28:99:255,84,0	0/0:102,0:102:100:0,255,255	0/0:99,0:99:100:0,255,255	0/0:93,0:93:100:0,255,255	0/0:105,0:105:100:0,255,255	0/0:88,0:88:100:0,255,255	0/0:74,0:74:100:0,222,255	0/0:93,0:93:100:0,255,255	0/0:89,0:89:100:0,255,255	0/0:79,0:79:100:0,237,255	0/0:97,0:97:100:0,255,255	0/0:88,0:88:100:0,255,255	0/0:66,0:66:100:0,198,255	0/0:58,0:58:100:0,174,255	0/0:78,0:78:100:0,234,255	0/0:106,0:106:100:0,255,255	0/0:79,0:79:100:0,237,255	0/0:113,0:113:100:0,255,255	0/0:87,0:87:100:0,255,255	0/0:81,0:81:100:0,244,255	0/0:81,0:81:100:0,244,255	0/0:83,0:83:100:0,250,255	0/0:91,0:91:100:0,255,255	0/0:104,0:104:100:0,255,255	0/0:116,0:116:100:0,255,255	0/0:49,0:49:99:0,147,255	0/0:109,0:109:100:0,255,255	0/0:112,0:112:100:0,255,255	0/0:107,0:107:100:0,255,255	0/0:87,0:87:100:0,255,255	0/0:94,0:94:100:0,255,255	0/0:87,0:87:100:0,255,255	0/0:76,0:76:100:0,228,255	0/0:118,0:118:100:0,255,255	0/0:119,0:119:100:0,255,255	0/0:99,0:99:100:0,255,255	0/0:77,0:77:100:0,231,255	0/0:67,0:67:100:0,201,255	0/0:93,0:93:100:0,255,255	0/0:76,0:76:100:0,228,255	0/0:69,0:69:100:0,207,255	0/0:141,0:141:100:0,255,255	0/0:58,0:58:100:0,174,255	0/0:83,0:83:100:0,250,255	0/0:99,0:99:100:0,255,255	0/0:76,0:76:100:0,228,255	0/0:89,0:89:100:0,255,255	0/0:92,0:92:100:0,255,255	0/0:85,0:85:100:0,255,255	0/0:101,0:101:100:0,255,255	0/0:109,0:109:100:0,255,255	0/0:114,0:114:100:0,255,255	0/0:71,0:71:100:0,213,255	0/0:70,0:70:100:0,210,255	0/0:70,0:70:100:0,210,255	0/0:76,0:76:100:0,228,255	0/0:89,0:89:100:0,255,255	0/0:91,0:91:100:0,255,255	0/0:108,0:108:100:0,255,255	0/0:103,0:103:100:0,255,255	0/0:132,0:132:100:0,255,255	0/0:113,0:113:100:0,255,255	0/0:89,0:89:100:0,255,255	0/0:88,0:88:100:0,255,255	0/0:94,0:94:100:0,255,255	0/0:31,0:31:99:0,93,255	0/0:83,0:83:100:0,250,255	0/0:122,0:122:100:0,255,255	0/0:86,0:86:100:0,255,255	0/0:108,0:108:100:0,255,255	0/0:68,0:68:100:0,204,255	0/0:193,0:193:100:0,255,255	0/0:229,0:229:100:0,255,255	0/0:81,0:81:100:0,244,255	0/0:203,0:203:100:0,255,255	0/0:163,0:163:100:0,255,255	0/0:297,0:297:100:0,255,255	0/0:96,1:97:100:0,255,255	0/0:88,0:88:100:0,255,255	0/0:100,0:100:100:0,255,255	0/0:95,0:95:100:0,255,255	0/0:93,0:93:100:0,255,255	0/0:85,0:85:100:0,255,255	0/0:79,0:79:100:0,237,255	0/0:89,0:89:100:0,255,255	0/0:108,0:108:100:0,255,255	0/0:106,0:106:100:0,255,255	0/0:50,1:51:99:0,117,255	0/0:102,0:102:100:0,255,255	0/0:92,0:92:100:0,255,255	0/0:112,0:112:100:0,255,255	0/0:101,0:101:100:0,255,255	0/0:156,0:156:100:0,255,255	0/0:106,0:106:100:0,255,255	0/0:80,0:80:100:0,240,255
ARME14_CTG_01	47371	SARME14_CTG_01_47371	A	G	.	PASS	AB=0;ABP=0;AC=12;AF=0.0449438;AN=267;ANN=G|intergenic_region|MODIFIER|EKO05_000002-EKO05_000003|EKO05_000002-EKO05_000003|intergenic_region|EKO05_000002-EKO05_000003|||n.47371A>G||||||;AO=536;CIGAR=1X;DPB=20314;DPRA=0.807886;EPP=38.8072;EPPR=64.9803;GTI=0;LEN=1;MEANALT=1.13636;MQM=42.7444;MQMR=59.8095;NS=267;NUMALT=1;ODDS=108.883;PAIRED=0.914179;PAIREDR=0.998988;PAO=0;PQA=0;PQR=0;PRO=0;QA=18176;QR=713967;RO=19763;RPL=78;RPP=588.011;RPPR=536.26;RPR=458;RUN=1;SAF=379;SAP=202.672;SAR=157;SRF=12253;SRP=2474.78;SRR=7510;TYPE=snp;technology.Illumina=1;DP=17869	GT:AD:DP:GQ:PL	0/0:84,0:84:100:0,253,255	0/0:100,0:100:100:0,255,255	0/0:66,0:66:100:0,198,255	0/0:32,0:32:99:0,96,255	0/0:98,0:98:100:0,255,255	0/0:105,0:105:100:0,255,255	0/0:118,0:118:100:0,255,255	0/0:100,0:100:100:0,255,255	0/0:116,0:116:100:0,255,255	0/0:84,0:84:100:0,253,255	0/0:151,0:151:100:0,255,255	0/0:110,0:110:100:0,255,255	0/0:53,0:53:99:0,159,255	0/0:41,0:41:99:0,123,255	0/0:67,0:67:100:0,201,255	0/0:68,0:68:100:0,204,255	0/0:59,0:59:100:0,177,255	0/0:42,0:42:99:0,126,255	0/0:76,0:76:100:0,228,255	0/0:79,0:79:100:0,237,255	0/0:77,0:77:100:0,231,255	0/0:37,0:37:99:0,111,255	0/0:63,0:63:100:0,189,255	0/0:70,0:70:100:0,210,255	0/0:56,0:56:100:0,168,255	0/0:59,0:59:100:0,177,255	0/0:50,0:50:99:0,150,255	0/0:48,0:48:99:0,144,255	0/0:68,0:68:100:0,204,255	0/0:67,0:67:100:0,201,255	0/0:68,0:68:100:0,204,255	0/0:62,0:62:100:0,186,255	0/0:73,0:73:100:0,219,255	0/0:72,0:72:100:0,216,255	0/0:49,0:49:99:0,147,255	0/0:64,0:64:100:0,192,255	0/0:69,0:69:100:0,207,255	0/0:69,0:69:100:0,207,255	0/0:51,0:51:99:0,153,255	0/0:58,0:58:100:0,174,255	0/0:49,0:49:99:0,147,255	0/0:71,0:71:100:0,213,255	0/0:66,0:66:100:0,198,255	0/0:59,0:59:100:0,177,255	0/0:80,0:80:100:0,240,255	0/0:47,0:47:99:0,141,255	0/0:57,0:57:100:0,171,255	0/0:70,0:70:100:0,210,255	0/0:71,0:71:100:0,213,255	0/0:264,0:264:100:0,255,255	0/0:59,0:59:100:0,177,255	0/0:53,0:53:99:0,159,255	0/0:75,0:75:100:0,225,255	0/0:62,0:62:100:0,186,255	0/0:53,0:53:99:0,159,255	0/0:72,0:72:100:0,216,255	0/0:70,0:70:100:0,210,255	0/0:52,0:52:99:0,156,255	0/0:64,0:64:100:0,192,255	0/0:69,0:69:100:0,207,255	0/0:59,0:59:100:0,177,255	0/0:63,0:63:100:0,189,255	0/0:48,0:48:99:0,144,255	0/0:45,0:45:99:0,135,255	0/0:85,0:85:100:0,255,255	0/0:41,0:41:99:0,123,255	0/0:43,0:43:99:0,129,255	0/0:49,0:49:99:0,147,255	0/0:51,0:51:99:0,153,255	0/0:103,0:103:100:0,255,255	0/0:50,0:50:99:0,150,255	0/0:56,1:57:99:0,136,255	0/0:46,0:46:99:0,138,255	0/0:65,0:65:100:0,195,255	0/0:74,0:74:100:0,222,255	0/0:38,0:38:99:0,114,255	0/0:47,0:47:99:0,141,255	0/0:67,1:68:100:0,169,255	0/0:73,0:73:100:0,219,255	0/0:65,0:65:100:0,195,255	0/0:58,0:58:100:0,174,255	0/0:78,0:78:100:0,234,255	0/0:62,0:62:100:0,186,255	0/0:54,0:54:100:0,162,255	0/0:71,0:71:100:0,213,255	0/0:48,0:48:99:0,144,255	0/0:70,0:70:100:0,210,255	0/0:54,0:54:100:0,162,255	0/0:76,0:76:100:0,228,255	0/0:64,0:64:100:0,192,255	0/0:54,0:54:100:0,162,255	0/0:94,0:94:100:0,255,255	0/0:72,0:72:100:0,216,255	0/0:69,0:69:100:0,207,255	0/0:78,0:78:100:0,234,255	0/0:65,0:65:100:0,195,255	0/0:62,0:62:100:0,186,255	0/0:35,0:35:99:0,105,255	0/0:55,0:55:100:0,165,255	0/0:39,0:39:99:0,117,255	0/0:75,0:75:100:0,225,255	0/0:84,1:85:100:0,219,255	0/0:96,0:96:100:0,255,255	0/0:89,0:89:100:0,255,255	0/0:57,0:57:100:0,171,255	0/0:74,0:74:100:0,222,255	0/0:85,1:86:100:0,223,255	0/0:58,0:58:100:0,174,255	0/0:56,0:56:100:0,168,255	0/0:82,1:83:100:0,213,255	0/0:72,0:72:100:0,216,255	0/0:81,0:81:100:0,244,255	1/1:0,35:35:99:255,105,0	1/1:0,39:39:99:255,117,0	0/0:66,0:66:100:0,198,255	1/1:0,40:40:99:255,120,0	0/0:84,0:84:100:0,253,255	1/1:0,54:54:100:255,162,0	0/0:123,0:123:100:0,255,255	0/0:77,0:77:100:0,231,255	1/1:0,39:39:99:255,117,0	0/0:69,0:69:100:0,207,255	0/0:99,1:100:100:0,255,255	1/1:0,65:65:100:255,195,0	1/1:0,46:46:99:255,138,0	0/0:88,0:88:100:0,255,255	0/0:104,0:104:100:0,255,255	1/1:0,51:51:99:255,153,0	0/0:67,0:67:100:0,201,255	0/0:79,0:79:100:0,237,255	0/0:72,0:72:100:0,216,255	0/0:92,0:92:100:0,255,255	1/1:0,36:36:99:255,108,0	1/1:0,42:42:99:255,126,0	1/1:0,50:50:99:255,150,0	1/1:0,29:29:99:255,87,0	0/0:95,0:95:100:0,255,255	0/0:88,0:88:100:0,255,255	0/0:85,0:85:100:0,255,255	0/0:92,0:92:100:0,255,255	0/0:79,0:79:100:0,237,255	0/0:71,0:71:100:0,213,255	0/0:85,0:85:100:0,255,255	0/0:80,0:80:100:0,240,255	0/0:71,0:71:100:0,213,255	0/0:98,0:98:100:0,255,255	0/0:84,0:84:100:0,253,255	0/0:62,0:62:100:0,186,255	0/0:57,0:57:100:0,171,255	0/0:69,0:69:100:0,207,255	0/0:96,0:96:100:0,255,255	0/0:79,0:79:100:0,237,255	0/0:103,0:103:100:0,255,255	0/0:88,0:88:100:0,255,255	0/0:73,0:73:100:0,219,255	0/0:75,0:75:100:0,225,255	0/0:76,0:76:100:0,228,255	0/0:80,0:80:100:0,240,255	0/0:94,0:94:100:0,255,255	0/0:105,0:105:100:0,255,255	0/0:44,0:44:99:0,132,255	0/0:101,0:101:100:0,255,255	0/0:105,0:105:100:0,255,255	0/0:96,0:96:100:0,255,255	0/0:76,0:76:100:0,228,255	0/0:88,0:88:100:0,255,255	0/0:80,0:80:100:0,240,255	0/0:68,0:68:100:0,204,255	0/0:111,0:111:100:0,255,255	0/0:102,0:102:100:0,255,255	0/0:89,0:89:100:0,255,255	0/0:73,0:73:100:0,219,255	0/0:68,0:68:100:0,204,255	0/0:91,0:91:100:0,255,255	0/0:73,0:73:100:0,219,255	0/0:65,0:65:100:0,195,255	0/0:135,0:135:100:0,255,255	0/0:55,0:55:100:0,165,255	0/0:73,0:73:100:0,219,255	0/0:93,0:93:100:0,255,255	0/0:68,0:68:100:0,204,255	0/0:86,0:86:100:0,255,255	0/0:91,0:91:100:0,255,255	0/0:77,0:77:100:0,231,255	0/0:98,0:98:100:0,255,255	0/0:104,0:104:100:0,255,255	0/0:99,0:99:100:0,255,255	0/0:68,0:68:100:0,204,255	0/0:65,0:65:100:0,195,255	0/0:70,0:70:100:0,210,255	0/0:73,0:73:100:0,219,255	0/0:80,0:80:100:0,240,255	0/0:85,0:85:100:0,255,255	0/0:96,0:96:100:0,255,255	0/0:96,0:96:100:0,255,255	0/0:120,0:120:100:0,255,255	0/0:107,0:107:100:0,255,255	0/0:77,0:77:100:0,231,255	0/0:80,0:80:100:0,240,255	0/0:88,0:88:100:0,255,255	0/0:31,0:31:99:0,93,255	0/0:77,0:77:100:0,231,255	0/0:108,0:108:100:0,255,255	0/0:75,1:76:100:0,193,255	0/0:101,0:101:100:0,255,255	0/0:69,0:69:100:0,207,255	0/0:193,0:193:100:0,255,255	0/0:222,0:222:100:0,255,255	0/0:73,0:73:100:0,219,255	0/0:184,0:184:100:0,255,255	0/0:141,0:141:100:0,255,255	0/0:274,0:274:100:0,255,255	0/0:91,1:92:100:0,241,255	0/0:92,1:93:100:0,244,255	0/0:98,0:98:100:0,255,255	0/0:93,0:93:100:0,255,255	0/0:96,0:96:100:0,255,255	0/0:90,0:90:100:0,255,255	0/0:83,0:83:100:0,250,255	0/0:86,0:86:100:0,255,255	0/0:98,0:98:100:0,255,255	0/0:104,1:105:100:0,255,255	0/0:59,0:59:100:0,177,255	0/0:92,0:92:100:0,255,255	0/0:89,0:89:100:0,255,255	0/0:103,0:103:100:0,255,255	0/0:96,0:96:100:0,255,255	0/0:146,0:146:100:0,255,255	0/0:100,0:100:100:0,255,255	0/0:73,0:73:100:0,219,255
ARME14_CTG_01	47405	SARME14_CTG_01_47405	T	C	.	PASS	AB=0;ABP=0;AC=12;AF=0.0449438;AN=267;ANN=C|intergenic_region|MODIFIER|EKO05_000002-EKO05_000003|EKO05_000002-EKO05_000003|intergenic_region|EKO05_000002-EKO05_000003|||n.47405T>C||||||;AO=820;CIGAR=1X;DPB=23570;DPRA=0.894174;EPP=219.617;EPPR=2438.49;GTI=0;LEN=1;MEANALT=1.05882;MQM=44.5756;MQMR=59.8468;NS=267;NUMALT=1;ODDS=100.361;PAIRED=0.847561;PAIREDR=0.999075;PAO=0;PQA=0;PQR=0;PRO=0;QA=29341;QR=819530;RO=22711;RPL=283;RPP=173.858;RPPR=4.14628;RPR=537;RUN=1;SAF=476;SAP=49.1514;SAR=344;SRF=12612;SRP=606.824;SRR=10099;TYPE=snp;technology.Illumina=1;DP=20755	GT:AD:DP:GQ:PL	0/0:86,0:86:100:0,255,255	0/0:100,0:100:100:0,255,255	0/0:86,0:86:100:0,255,255	0/0:42,0:42:99:0,126,255	0/0:111,0:111:100:0,255,255	0/0:95,0:95:100:0,255,255	0/0:134,0:134:100:0,255,255	0/0:111,0:111:100:0,255,255	0/0:139,0:139:100:0,255,255	0/0:82,0:82:100:0,247,255	0/0:169,0:169:100:0,255,255	0/0:120,0:120:100:0,255,255	0/0:58,0:58:100:0,174,255	0/0:48,0:48:99:0,144,255	0/0:76,0:76:100:0,228,255	0/0:74,0:74:100:0,222,255	0/0:73,0:73:100:0,219,255	0/0:46,0:46:99:0,138,255	0/0:84,0:84:100:0,253,255	0/0:79,0:79:100:0,237,255	0/0:95,0:95:100:0,255,255	0/0:46,0:46:99:0,138,255	0/0:69,0:69:100:0,207,255	0/0:90,0:90:100:0,255,255	0/0:70,0:70:100:0,210,255	0/0:68,0:68:100:0,204,255	0/0:53,0:53:99:0,159,255	0/0:55,0:55:100:0,165,255	0/0:83,0:83:100:0,250,255	0/0:80,0:80:100:0,240,255	0/0:82,0:82:100:0,247,255	0/0:62,0:62:100:0,186,255	0/0:84,0:84:100:0,253,255	0/0:79,0:79:100:0,237,255	0/0:55,0:55:100:0,165,255	0/0:79,0:79:100:0,237,255	0/0:79,0:79:100:0,237,255	0/0:71,0:71:100:0,213,255	0/0:59,0:59:100:0,177,255	0/0:64,0:64:100:0,192,255	0/0:52,0:52:99:0,156,255	0/0:81,0:81:100:0,244,255	0/0:70,0:70:100:0,210,255	0/0:71,0:71:100:0,213,255	0/0:94,0:94:100:0,255,255	0/0:54,0:54:100:0,162,255	0/0:64,0:64:100:0,192,255	0/0:78,0:78:100:0,234,255	0/0:83,0:83:100:0,250,255	0/0:310,0:310:100:0,255,255	0/0:76,0:76:100:0,228,255	0/0:67,0:67:100:0,201,255	0/0:85,0:85:100:0,255,255	0/0:69,0:69:100:0,207,255	0/0:61,0:61:100:0,183,255	0/0:78,0:78:100:0,234,255	0/0:72,0:72:100:0,216,255	0/0:63,0:63:100:0,189,255	0/0:76,0:76:100:0,228,255	0/0:72,0:72:100:0,216,255	0/0:70,0:70:100:0,210,255	0/0:70,0:70:100:0,210,255	0/0:54,0:54:100:0,162,255	0/0:57,0:57:100:0,171,255	0/0:94,0:94:100:0,255,255	0/0:49,0:49:99:0,147,255	0/0:48,0:48:99:0,144,255	0/0:57,0:57:100:0,171,255	0/0:61,0:61:100:0,183,255	0/0:123,0:123:100:0,255,255	0/0:59,0:59:100:0,177,255	0/0:58,0:58:100:0,174,255	0/0:53,0:53:99:0,159,255	0/0:70,0:70:100:0,210,255	0/0:97,0:97:100:0,255,255	0/0:57,0:57:100:0,171,255	0/0:60,0:60:100:0,180,255	0/0:82,0:82:100:0,247,255	0/0:77,0:77:100:0,231,255	0/0:70,0:70:100:0,210,255	0/0:64,0:64:100:0,192,255	0/0:97,0:97:100:0,255,255	0/0:73,0:73:100:0,219,255	0/0:61,0:61:100:0,183,255	0/0:78,0:78:100:0,234,255	0/0:65,0:65:100:0,195,255	0/0:94,0:94:100:0,255,255	0/0:65,0:65:100:0,195,255	0/0:81,0:81:100:0,244,255	0/0:80,0:80:100:0,240,255	0/0:76,0:76:100:0,228,255	0/0:104,0:104:100:0,255,255	0/0:80,0:80:100:0,240,255	0/0:73,0:73:100:0,219,255	0/0:88,0:88:100:0,255,255	0/0:71,0:71:100:0,213,255	0/0:76,0:76:100:0,228,255	0/0:37,0:37:99:0,111,255	0/0:72,0:72:100:0,216,255	0/0:47,0:47:99:0,141,255	0/0:77,0:77:100:0,231,255	0/0:96,0:96:100:0,255,255	0/0:109,0:109:100:0,255,255	0/0:108,0:108:100:0,255,255	0/0:65,0:65:100:0,195,255	0/0:85,0:85:100:0,255,255	0/0:95,0:95:100:0,255,255	0/0:78,0:78:100:0,234,255	0/0:63,0:63:100:0,189,255	0/0:90,0:90:100:0,255,255	0/0:81,0:81:100:0,244,255	0/0:97,0:97:100:0,255,255	1/1:0,63:63:100:255,189,0	1/1:0,63:63:100:255,189,0	0/0:71,0:71:100:0,213,255	1/1:0,62:62:100:255,186,0	0/0:95,0:95:100:0,255,255	1/1:0,77:77:100:255,231,0	0/0:134,1:135:100:0,255,255	0/0:93,0:93:100:0,255,255	1/1:0,60:60:100:255,180,0	0/0:70,0:70:100:0,210,255	0/0:119,0:119:100:0,255,255	1/1:0,86:86:100:255,255,0	1/1:0,68:68:100:255,204,0	0/0:104,0:104:100:0,255,255	0/0:123,0:123:100:0,255,255	1/1:0,77:77:100:255,231,0	0/0:83,0:83:100:0,250,255	0/0:98,0:98:100:0,255,255	0/0:90,1:91:100:0,238,255	0/0:109,0:109:100:0,255,255	1/1:0,60:60:100:255,180,0	1/1:0,69:69:100:255,207,0	1/1:0,81:81:100:255,244,0	1/1:0,49:49:99:255,147,0	0/0:111,0:111:100:0,255,255	0/0:104,0:104:100:0,255,255	0/0:94,0:94:100:0,255,255	0/0:99,0:99:100:0,255,255	0/0:93,0:93:100:0,255,255	0/0:75,0:75:100:0,225,255	0/0:96,0:96:100:0,255,255	0/0:91,0:91:100:0,255,255	0/0:87,0:87:100:0,255,255	0/0:109,0:109:100:0,255,255	0/0:101,0:101:100:0,255,255	0/0:75,0:75:100:0,225,255	0/0:73,0:73:100:0,219,255	0/0:81,0:81:100:0,244,255	0/0:116,0:116:100:0,255,255	0/0:97,0:97:100:0,255,255	0/0:124,0:124:100:0,255,255	0/0:103,0:103:100:0,255,255	0/0:87,0:87:100:0,255,255	0/0:84,0:84:100:0,253,255	0/0:90,0:90:100:0,255,255	0/0:93,0:93:100:0,255,255	0/0:107,0:107:100:0,255,255	0/0:123,0:123:100:0,255,255	0/0:55,0:55:100:0,165,255	0/0:122,0:122:100:0,255,255	0/0:124,0:124:100:0,255,255	0/0:109,0:109:100:0,255,255	0/0:100,0:100:100:0,255,255	0/0:111,0:111:100:0,255,255	0/0:92,0:92:100:0,255,255	0/0:74,0:74:100:0,222,255	0/0:125,0:125:100:0,255,255	0/0:113,0:113:100:0,255,255	0/0:110,0:110:100:0,255,255	0/0:82,0:82:100:0,247,255	0/0:71,0:71:100:0,213,255	0/0:109,1:110:100:0,255,255	0/0:91,0:91:100:0,255,255	0/0:75,0:75:100:0,225,255	0/0:152,0:152:100:0,255,255	0/0:63,0:63:100:0,189,255	0/0:93,0:93:100:0,255,255	0/0:111,0:111:100:0,255,255	0/0:84,0:84:100:0,253,255	0/0:111,0:111:100:0,255,255	0/0:95,0:95:100:0,255,255	0/0:92,0:92:100:0,255,255	0/0:122,0:122:100:0,255,255	0/0:120,0:120:100:0,255,255	0/0:114,0:114:100:0,255,255	0/0:79,0:79:100:0,237,255	0/0:78,0:78:100:0,234,255	0/0:88,0:88:100:0,255,255	0/0:87,0:87:100:0,255,255	0/0:101,0:101:100:0,255,255	0/0:96,0:96:100:0,255,255	0/0:107,1:108:100:0,255,255	0/0:118,0:118:100:0,255,255	0/0:139,0:139:100:0,255,255	0/0:122,0:122:100:0,255,255	0/0:76,0:76:100:0,228,255	0/0:96,0:96:100:0,255,255	0/0:94,0:94:100:0,255,255	0/0:42,0:42:99:0,126,255	0/0:82,0:82:100:0,247,255	0/0:120,0:120:100:0,255,255	0/0:83,0:83:100:0,250,255	0/0:116,0:116:100:0,255,255	0/0:84,0:84:100:0,253,255	0/0:229,0:229:100:0,255,255	0/0:245,0:245:100:0,255,255	0/0:72,0:72:100:0,216,255	0/0:215,0:215:100:0,255,255	0/0:159,0:159:100:0,255,255	0/0:310,0:310:100:0,255,255	0/0:102,0:102:100:0,255,255	0/0:109,0:109:100:0,255,255	0/0:97,0:97:100:0,255,255	0/0:112,0:112:100:0,255,255	0/0:88,0:88:100:0,255,255	0/0:87,0:87:100:0,255,255	0/0:98,0:98:100:0,255,255	0/0:90,1:91:100:0,238,255	0/0:96,0:96:100:0,255,255	0/0:121,0:121:100:0,255,255	0/0:69,0:69:100:0,207,255	0/0:116,0:116:100:0,255,255	0/0:90,0:90:100:0,255,255	0/0:116,0:116:100:0,255,255	0/0:110,0:110:100:0,255,255	0/0:161,0:161:100:0,255,255	0/0:122,0:122:100:0,255,255	0/0:87,0:87:100:0,255,255
ARME14_CTG_01	60613	SARME14_CTG_01_60613	G	T	.	PASS	AB=0;ABP=0;AC=4;AF=0.0149813;AN=267;ANN=T|intergenic_region|MODIFIER|EKO05_000002-EKO05_000003|EKO05_000002-EKO05_000003|intergenic_region|EKO05_000002-EKO05_000003|||n.60613G>T||||||;AO=348;CIGAR=1X;DPB=23061;DPRA=1.20884;EPP=12.9941;EPPR=552.946;GTI=0;LEN=1;MEANALT=1.02632;MQM=60;MQMR=59.991;NS=267;NUMALT=1;ODDS=122.983;PAIRED=1;PAIREDR=0.998899;PAO=0;PQA=0;PQR=0;PRO=0;QA=11658;QR=819828;RO=22706;RPL=177;RPP=3.23494;RPPR=207.423;RPR=171;RUN=1;SAF=165;SAP=5.03202;SAR=183;SRF=10018;SRP=684.778;SRR=12688;TYPE=snp;technology.Illumina=1;DP=20494	GT:AD:DP:GQ:PL	0/0:69,0:69:100:0,207,255	0/0:119,0:119:100:0,255,255	0/0:82,0:82:100:0,247,255	0/0:46,0:46:99:0,138,255	0/0:84,0:84:100:0,253,255	0/0:95,0:95:100:0,255,255	0/0:96,0:96:100:0,255,255	0/0:112,0:112:100:0,255,255	0/0:124,0:124:100:0,255,255	0/0:83,0:83:100:0,250,255	0/0:154,0:154:100:0,255,255	0/0:114,0:114:100:0,255,255	0/0:64,0:64:100:0,192,255	0/0:73,0:73:100:0,219,255	0/0:76,0:76:100:0,228,255	0/0:68,0:68:100:0,204,255	0/0:57,0:57:100:0,171,255	0/0:31,1:32:99:0,60,255	0/0:110,0:110:100:0,255,255	0/0:95,0:95:100:0,255,255	0/0:56,0:56:100:0,168,255	0/0:58,0:58:100:0,174,255	0/0:74,0:74:100:0,222,255	0/0:92,0:92:100:0,255,255	0/0:71,0:71:100:0,213,255	0/0:50,0:50:99:0,150,255	0/0:75,1:76:100:0,193,255	0/0:53,0:53:99:0,159,255	0/0:87,0:87:100:0,255,255	0/0:92,0:92:100:0,255,255	0/0:70,0:70:100:0,210,255	0/0:53,0:53:99:0,159,255	0/0:84,0:84:100:0,253,255	0/0:74,0:74:100:0,222,255	0/0:67,0:67:100:0,201,255	0/0:62,0:62:100:0,186,255	0/0:59,0:59:100:0,177,255	0/0:78,0:78:100:0,234,255	0/0:58,0:58:100:0,174,255	0/0:66,0:66:100:0,198,255	0/0:61,0:61:100:0,183,255	0/0:77,0:77:100:0,231,255	1/1:0,54:54:100:255,162,0	0/0:56,0:56:100:0,168,255	0/0:95,1:96:100:0,253,255	0/0:73,0:73:100:0,219,255	0/0:53,0:53:99:0,159,255	0/0:79,0:79:100:0,237,255	0/0:75,0:75:100:0,225,255	0/0:338,1:339:100:0,255,255	0/0:54,0:54:100:0,162,255	0/0:62,0:62:100:0,186,255	0/0:62,0:62:100:0,186,255	0/0:72,0:72:100:0,216,255	0/0:57,0:57:100:0,171,255	0/0:68,0:68:100:0,204,255	0/0:73,0:73:100:0,219,255	0/0:72,0:72:100:0,216,255	0/0:81,0:81:100:0,244,255	0/0:67,0:67:100:0,201,255	0/0:94,0:94:100:0,255,255	0/0:55,1:56:99:0,133,255	0/0:66,0:66:100:0,198,255	0/0:50,0:50:99:0,150,255	0/0:94,0:94:100:0,255,255	0/0:43,0:43:99:0,129,255	0/0:44,0:44:99:0,132,255	0/0:59,0:59:100:0,177,255	0/0:63,0:63:100:0,189,255	0/0:131,0:131:100:0,255,255	0/0:63,0:63:100:0,189,255	0/0:63,0:63:100:0,189,255	0/0:55,1:56:99:0,133,255	0/0:78,0:78:100:0,234,255	0/0:88,0:88:100:0,255,255	0/0:53,0:53:99:0,159,255	0/0:71,0:71:100:0,213,255	0/0:74,0:74:100:0,222,255	0/0:75,0:75:100:0,225,255	0/0:80,0:80:100:0,240,255	0/0:81,0:81:100:0,244,255	0/0:82,1:83:100:0,213,255	0/0:70,0:70:100:0,210,255	0/0:79,0:79:100:0,237,255	0/0:82,1:83:100:0,213,255	0/0:58,0:58:100:0,174,255	0/0:74,0:74:100:0,222,255	0/0:75,0:75:100:0,225,255	0/0:96,0:96:100:0,255,255	0/0:86,1:87:100:0,226,255	0/0:67,0:67:100:0,201,255	0/0:74,0:74:100:0,222,255	0/0:82,0:82:100:0,247,255	0/0:58,0:58:100:0,174,255	0/0:95,0:95:100:0,255,255	0/0:58,0:58:100:0,174,255	0/0:72,0:72:100:0,216,255	0/0:53,0:53:99:0,159,255	0/0:73,0:73:100:0,219,255	0/0:62,0:62:100:0,186,255	0/0:70,1:71:100:0,178,255	0/0:68,0:68:100:0,204,255	0/0:115,0:115:100:0,255,255	0/0:73,0:73:100:0,219,255	0/0:78,0:78:100:0,234,255	0/0:76,0:76:100:0,228,255	0/0:103,0:103:100:0,255,255	0/0:86,1:87:100:0,226,255	0/0:75,0:75:100:0,225,255	0/0:97,0:97:100:0,255,255	0/0:75,1:76:100:0,193,255	0/0:84,0:84:100:0,253,255	0/0:84,0:84:100:0,253,255	0/0:86,1:87:100:0,226,255	0/0:102,1:103:100:0,255,255	0/0:87,0:87:100:0,255,255	0/0:84,0:84:100:0,253,255	0/0:105,1:106:100:0,255,255	0/0:137,0:137:100:0,255,255	0/0:80,0:80:100:0,240,255	0/0:83,0:83:100:0,250,255	0/0:77,0:77:100:0,231,255	0/0:116,1:117:100:0,255,255	0/0:101,1:102:100:0,255,255	0/0:114,0:114:100:0,255,255	0/0:96,0:96:100:0,255,255	0/0:128,0:128:100:0,255,255	0/0:121,1:122:100:0,255,255	0/0:81,0:81:100:0,244,255	0/0:103,0:103:100:0,255,255	0/0:83,0:83:100:0,250,255	0/0:104,0:104:100:0,255,255	0/0:97,0:97:100:0,255,255	0/0:91,0:91:100:0,255,255	0/0:84,0:84:100:0,253,255	0/0:89,0:89:100:0,255,255	0/0:117,0:117:100:0,255,255	0/0:102,0:102:100:0,255,255	0/0:75,1:76:100:0,193,255	0/0:98,0:98:100:0,255,255	0/0:110,0:110:100:0,255,255	0/0:83,0:83:100:0,250,255	0/0:89,0:89:100:0,255,255	0/0:110,0:110:100:0,255,255	0/0:95,0:95:100:0,255,255	0/0:129,1:130:100:0,255,255	0/0:75,0:75:100:0,225,255	0/0:87,0:87:100:0,255,255	0/0:65,1:66:100:0,162,255	1/1:0,89:89:100:255,255,0	0/0:137,0:137:100:0,255,255	1/1:0,77:77:100:255,231,0	0/0:131,1:132:100:0,255,255	0/0:82,0:82:100:0,247,255	0/0:77,0:77:100:0,231,255	0/0:78,1:79:100:0,202,255	0/0:95,0:95:100:0,255,255	0/0:105,0:105:100:0,255,255	0/0:79,0:79:100:0,237,255	0/0:101,0:101:100:0,255,255	0/0:60,0:60:100:0,180,255	0/0:97,0:97:100:0,255,255	0/0:116,0:116:100:0,255,255	0/0:101,0:101:100:0,255,255	0/0:74,0:74:100:0,222,255	0/0:110,0:110:100:0,255,255	0/0:113,1:114:100:0,255,255	0/0:87,0:87:100:0,255,255	0/0:121,0:121:100:0,255,255	0/0:103,0:103:100:0,255,255	0/0:100,0:100:100:0,255,255	0/0:81,0:81:100:0,244,255	0/0:68,1:69:100:0,172,255	0/0:98,0:98:100:0,255,255	0/0:88,0:88:100:0,255,255	0/0:98,0:98:100:0,255,255	0/0:162,2:164:100:0,255,255	0/0:62,0:62:100:0,186,255	0/0:94,0:94:100:0,255,255	0/0:111,1:112:100:0,255,255	1/1:0,89:89:100:255,255,0	0/0:113,1:114:100:0,255,255	0/0:93,1:94:100:0,247,255	0/0:90,0:90:100:0,255,255	0/0:94,0:94:100:0,255,255	0/0:139,0:139:100:0,255,255	0/0:103,0:103:100:0,255,255	0/0:79,0:79:100:0,237,255	0/0:82,0:82:100:0,247,255	0/0:95,0:95:100:0,255,255	0/0:85,0:85:100:0,255,255	0/0:95,0:95:100:0,255,255	0/0:80,0:80:100:0,240,255	0/0:96,0:96:100:0,255,255	0/0:104,0:104:100:0,255,255	0/0:129,0:129:100:0,255,255	0/0:109,0:109:100:0,255,255	0/0:81,0:81:100:0,244,255	0/0:92,0:92:100:0,255,255	0/0:60,0:60:100:0,180,255	0/0:50,0:50:99:0,150,255	0/0:93,0:93:100:0,255,255	0/0:106,0:106:100:0,255,255	0/0:77,0:77:100:0,231,255	0/0:90,0:90:100:0,255,255	0/0:78,0:78:100:0,234,255	0/0:222,3:225:100:0,255,255	0/0:245,0:245:100:0,255,255	0/0:67,0:67:100:0,201,255	0/0:193,0:193:100:0,255,255	0/0:160,0:160:100:0,255,255	0/0:310,0:310:100:0,255,255	0/0:93,0:93:100:0,255,255	0/0:81,0:81:100:0,244,255	0/0:90,0:90:100:0,255,255	0/0:117,0:117:100:0,255,255	0/0:88,0:88:100:0,255,255	0/0:80,0:80:100:0,240,255	0/0:76,0:76:100:0,228,255	0/0:87,0:87:100:0,255,255	0/0:91,0:91:100:0,255,255	0/0:101,0:101:100:0,255,255	0/0:76,0:76:100:0,228,255	0/0:111,0:111:100:0,255,255	0/0:83,0:83:100:0,250,255	0/0:102,0:102:100:0,255,255	0/0:77,1:78:100:0,199,255	0/0:147,0:147:100:0,255,255	0/0:80,0:80:100:0,240,255	0/0:82,0:82:100:0,247,255
ARME14_CTG_01	61047	SARME14_CTG_01_61047	G	A	.	PASS	AB=0;ABP=0;AC=7;AF=0.0262172;AN=267;ANN=A|intergenic_region|MODIFIER|EKO05_000002-EKO05_000003|EKO05_000002-EKO05_000003|intergenic_region|EKO05_000002-EKO05_000003|||n.61047G>A||||||;AO=373;CIGAR=1X;DPB=20644;DPRA=0.81887;EPP=11.865;EPPR=34.6952;GTI=0;LEN=1;MEANALT=1.33333;MQM=59.8177;MQMR=59.6851;NS=267;NUMALT=1;ODDS=150.393;PAIRED=0.994638;PAIREDR=0.999258;PAO=0;PQA=0;PQR=0;PRO=0;QA=13316;QR=728408;RO=20207;RPL=190;RPP=3.29556;RPPR=25.6504;RPR=183;RUN=1;SAF=207;SAP=12.7965;SAR=166;SRF=10773;SRP=195.68;SRR=9434;TYPE=snp;technology.Illumina=1;DP=18131	GT:AD:DP:GQ:PL	0/0:69,1:70:100:0,175,255	0/0:114,0:114:100:0,255,255	0/0:99,2:101:100:0,232,255	0/0:44,0:44:99:0,132,255	0/0:113,0:113:100:0,255,255	0/0:84,0:84:100:0,253,255	0/0:89,0:89:100:0,255,255	0/0:109,0:109:100:0,255,255	0/0:134,0:134:100:0,255,255	0/0:86,0:86:100:0,255,255	0/0:164,0:164:100:0,255,255	0/0:116,0:116:100:0,255,255	0/0:52,0:52:99:0,156,255	0/0:75,0:75:100:0,225,255	0/0:58,0:58:100:0,174,255	1/1:0,57:57:100:255,171,0	0/0:69,0:69:100:0,207,255	1/1:0,34:34:99:255,102,0	0/0:73,0:73:100:0,219,255	1/1:0,78:78:100:255,234,0	0/0:56,0:56:100:0,168,255	0/0:53,0:53:99:0,159,255	0/0:68,0:68:100:0,204,255	0/0:66,0:66:100:0,198,255	0/0:58,0:58:100:0,174,255	1/1:3,52:55:99:255,57,0	0/0:67,0:67:100:0,201,255	0/0:51,0:51:99:0,153,255	0/0:71,0:71:100:0,213,255	0/0:56,0:56:100:0,168,255	0/0:58,0:58:100:0,174,255	0/0:55,0:55:100:0,165,255	0/0:74,0:74:100:0,222,255	0/0:72,0:72:100:0,216,255	0/0:52,0:52:99:0,156,255	0/0:70,0:70:100:0,210,255	0/0:53,0:53:99:0,159,255	0/0:86,0:86:100:0,255,255	0/0:66,0:66:100:0,198,255	0/0:38,0:38:99:0,114,255	0/0:41,0:41:99:0,123,255	0/0:64,0:64:100:0,192,255	0/0:51,0:51:99:0,153,255	0/0:50,0:50:99:0,150,255	0/0:74,0:74:100:0,222,255	0/0:61,0:61:100:0,183,255	0/0:47,0:47:99:0,141,255	0/0:59,0:59:100:0,177,255	0/0:78,0:78:100:0,234,255	0/0:285,0:285:100:0,255,255	0/0:58,0:58:100:0,174,255	0/0:45,0:45:99:0,135,255	0/0:60,0:60:100:0,180,255	0/0:47,0:47:99:0,141,255	0/0:43,0:43:99:0,129,255	0/0:57,0:57:100:0,171,255	0/0:59,0:59:100:0,177,255	0/0:54,0:54:100:0,162,255	0/0:66,0:66:100:0,198,255	0/0:66,0:66:100:0,198,255	0/0:60,0:60:100:0,180,255	0/0:41,0:41:99:0,123,255	0/0:44,0:44:99:0,132,255	0/0:47,0:47:99:0,141,255	0/0:67,0:67:100:0,201,255	0/0:57,0:57:100:0,171,255	0/0:37,0:37:99:0,111,255	0/0:45,0:45:99:0,135,255	0/0:66,0:66:100:0,198,255	0/0:114,0:114:100:0,255,255	0/0:56,0:56:100:0,168,255	0/0:52,0:52:99:0,156,255	0/0:55,0:55:100:0,165,255	0/0:73,0:73:100:0,219,255	0/0:76,0:76:100:0,228,255	0/0:62,0:62:100:0,186,255	0/0:58,0:58:100:0,174,255	0/0:66,0:66:100:0,198,255	0/0:54,0:54:100:0,162,255	0/0:76,0:76:100:0,228,255	0/0:55,0:55:100:0,165,255	0/0:64,0:64:100:0,192,255	0/0:54,0:54:100:0,162,255	0/0:53,0:53:99:0,159,255	0/0:72,0:72:100:0,216,255	0/0:54,0:54:100:0,162,255	0/0:69,0:69:100:0,207,255	0/0:66,0:66:100:0,198,255	0/0:74,0:74:100:0,222,255	0/0:56,0:56:100:0,168,255	0/0:58,0:58:100:0,174,255	0/0:72,0:72:100:0,216,255	0/0:74,0:74:100:0,222,255	0/0:52,0:52:99:0,156,255	0/0:79,0:79:100:0,237,255	0/0:56,0:56:100:0,168,255	0/0:45,1:46:99:0,102,255	0/0:48,0:48:99:0,144,255	0/0:67,0:67:100:0,201,255	0/0:59,0:59:100:0,177,255	0/0:61,0:61:100:0,183,255	0/0:73,0:73:100:0,219,255	0/0:102,0:102:100:0,255,255	0/0:72,0:72:100:0,216,255	0/0:62,0:62:100:0,186,255	0/0:74,0:74:100:0,222,255	0/0:86,0:86:100:0,255,255	0/0:75,0:75:100:0,225,255	0/0:72,0:72:100:0,216,255	0/0:84,0:84:100:0,253,255	0/0:65,0:65:100:0,195,255	0/0:79,0:79:100:0,237,255	0/0:72,0:72:100:0,216,255	0/0:72,0:72:100:0,216,255	0/0:76,0:76:100:0,228,255	0/0:79,0:79:100:0,237,255	0/0:82,0:82:100:0,247,255	0/0:104,0:104:100:0,255,255	0/0:133,0:133:100:0,255,255	0/0:56,0:56:100:0,168,255	0/0:85,0:85:100:0,255,255	0/0:81,0:81:100:0,244,255	0/0:104,0:104:100:0,255,255	0/0:101,0:101:100:0,255,255	0/0:96,0:96:100:0,255,255	0/0:90,0:90:100:0,255,255	0/0:104,0:104:100:0,255,255	0/0:91,0:91:100:0,255,255	0/0:64,0:64:100:0,192,255	0/0:66,0:66:100:0,198,255	0/0:59,0:59:100:0,177,255	0/0:93,0:93:100:0,255,255	0/0:98,0:98:100:0,255,255	0/0:77,0:77:100:0,231,255	0/0:95,0:95:100:0,255,255	0/0:86,0:86:100:0,255,255	0/0:103,0:103:100:0,255,255	0/0:82,0:82:100:0,247,255	0/0:81,0:81:100:0,244,255	0/0:102,0:102:100:0,255,255	0/0:79,0:79:100:0,237,255	0/0:62,0:62:100:0,186,255	0/0:86,0:86:100:0,255,255	0/0:74,0:74:100:0,222,255	0/0:85,0:85:100:0,255,255	0/0:83,0:83:100:0,250,255	0/0:80,0:80:100:0,240,255	0/0:70,0:70:100:0,210,255	0/0:57,0:57:100:0,171,255	0/0:64,0:64:100:0,192,255	0/0:101,0:101:100:0,255,255	0/0:83,0:83:100:0,250,255	0/0:93,0:93:100:0,255,255	0/0:87,0:87:100:0,255,255	0/0:76,0:76:100:0,228,255	0/0:112,0:112:100:0,255,255	0/0:73,0:73:100:0,219,255	0/0:98,0:98:100:0,255,255	0/0:67,0:67:100:0,201,255	0/0:93,0:93:100:0,255,255	0/0:63,0:63:100:0,189,255	0/0:89,0:89:100:0,255,255	0/0:97,0:97:100:0,255,255	0/0:115,0:115:100:0,255,255	0/0:65,0:65:100:0,195,255	0/0:70,1:71:100:0,178,255	0/0:93,0:93:100:0,255,255	0/0:69,0:69:100:0,207,255	0/0:90,0:90:100:0,255,255	0/0:106,0:106:100:0,255,255	0/0:71,0:71:100:0,213,255	0/0:71,0:71:100:0,213,255	0/0:64,0:64:100:0,192,255	0/0:90,0:90:100:0,255,255	0/0:72,0:72:100:0,216,255	0/0:76,0:76:100:0,228,255	0/0:125,0:125:100:0,255,255	0/0:38,0:38:99:0,114,255	0/0:67,0:67:100:0,201,255	0/0:86,0:86:100:0,255,255	0/0:94,0:94:100:0,255,255	0/0:87,0:87:100:0,255,255	0/0:93,0:93:100:0,255,255	0/0:89,0:89:100:0,255,255	0/0:86,0:86:100:0,255,255	0/0:91,0:91:100:0,255,255	0/0:90,0:90:100:0,255,255	0/0:68,0:68:100:0,204,255	0/0:67,0:67:100:0,201,255	0/0:64,0:64:100:0,192,255	0/0:68,0:68:100:0,204,255	0/0:99,0:99:100:0,255,255	0/0:64,0:64:100:0,192,255	0/0:76,0:76:100:0,228,255	0/0:85,0:85:100:0,255,255	0/0:111,0:111:100:0,255,255	0/0:102,1:103:100:0,255,255	0/0:79,0:79:100:0,237,255	0/0:78,0:78:100:0,234,255	0/0:52,0:52:99:0,156,255	0/0:39,0:39:99:0,117,255	0/0:69,0:69:100:0,207,255	0/0:75,0:75:100:0,225,255	0/0:87,0:87:100:0,255,255	0/0:70,0:70:100:0,210,255	0/0:61,0:61:100:0,183,255	0/0:184,0:184:100:0,255,255	0/0:237,0:237:100:0,255,255	0/0:70,0:70:100:0,210,255	0/0:184,0:184:100:0,255,255	0/0:121,0:121:100:0,255,255	0/0:285,0:285:100:0,255,255	0/0:89,0:89:100:0,255,255	0/0:74,0:74:100:0,222,255	0/0:77,0:77:100:0,231,255	0/0:124,0:124:100:0,255,255	0/0:78,0:78:100:0,234,255	0/0:113,0:113:100:0,255,255	0/0:86,0:86:100:0,255,255	0/0:74,0:74:100:0,222,255	0/0:93,0:93:100:0,255,255	0/0:107,0:107:100:0,255,255	0/0:58,0:58:100:0,174,255	0/0:102,0:102:100:0,255,255	0/0:90,0:90:100:0,255,255	0/0:110,0:110:100:0,255,255	0/0:85,0:85:100:0,255,255	0/0:173,0:173:100:0,255,255	1/1:0,73:73:100:255,219,0	0/0:77,0:77:100:0,231,255
ARME14_CTG_01	70252	SARME14_CTG_01_70252	A	G	.	PASS	AB=0;ABP=0;AC=7;AF=0.0262172;AN=267;ANN=G|upstream_gene_variant|MODIFIER|EKO05_000004-T1.cds|GENE_EKO05_000004-T1.cds|transcript|EKO05_000004-T1|protein_coding||c.-4779A>G|||||4779|,G|downstream_gene_variant|MODIFIER|EKO05_000003-T1.cds|GENE_EKO05_000003-T1.cds|transcript|EKO05_000003-T1|protein_coding||c.*2951T>C|||||2951|,G|intergenic_region|MODIFIER|EKO05_000002-EKO05_000003|EKO05_000002-EKO05_000003|intergenic_region|EKO05_000002-EKO05_000003|||n.70252A>G||||||;AO=435;CIGAR=1X;DPB=20128;DPRA=0.862641;EPP=11.4017;EPPR=35.5685;GTI=0;LEN=1;MEANALT=1.11111;MQM=59.9839;MQMR=59.8363;NS=267;NUMALT=1;ODDS=124.033;PAIRED=1;PAIREDR=0.999085;PAO=0;PQA=0;PQR=0;PRO=0;QA=14972;QR=708808;RO=19665;RPL=300;RPP=138.915;RPPR=7156.93;RPR=135;RUN=1;SAF=229;SAP=5.65101;SAR=206;SRF=10048;SRP=23.5226;SRR=9617;TYPE=snp;technology.Illumina=1;DP=17786	GT:AD:DP:GQ:PL	0/0:94,0:94:100:0,255,255	0/0:134,0:134:100:0,255,255	0/0:92,0:92:100:0,255,255	0/0:38,0:38:99:0,114,255	0/0:99,0:99:100:0,255,255	0/0:78,0:78:100:0,234,255	0/0:113,0:113:100:0,255,255	0/0:103,0:103:100:0,255,255	0/0:133,0:133:100:0,255,255	0/0:77,0:77:100:0,231,255	0/0:117,0:117:100:0,255,255	0/0:85,0:85:100:0,255,255	0/0:59,0:59:100:0,177,255	0/0:68,0:68:100:0,204,255	0/0:71,0:71:100:0,213,255	0/0:59,0:59:100:0,177,255	0/0:53,0:53:99:0,159,255	0/0:51,0:51:99:0,153,255	0/0:81,0:81:100:0,244,255	0/0:78,0:78:100:0,234,255	1/1:0,52:52:99:255,156,0	0/0:60,0:60:100:0,180,255	0/0:70,0:70:100:0,210,255	1/1:0,80:80:100:255,240,0	0/0:60,0:60:100:0,180,255	0/0:59,0:59:100:0,177,255	0/0:66,0:66:100:0,198,255	1/1:0,56:56:100:255,168,0	0/0:54,0:54:100:0,162,255	0/0:60,0:60:100:0,180,255	1/1:0,57:57:100:255,171,0	0/0:51,0:51:99:0,153,255	0/0:79,0:79:100:0,237,255	0/0:75,0:75:100:0,225,255	0/0:70,0:70:100:0,210,255	0/0:69,0:69:100:0,207,255	0/0:65,1:66:100:0,162,255	0/0:63,0:63:100:0,189,255	0/0:48,0:48:99:0,144,255	0/0:61,0:61:100:0,183,255	0/0:57,0:57:100:0,171,255	0/0:68,0:68:100:0,204,255	0/0:44,0:44:99:0,132,255	0/0:52,0:52:99:0,156,255	0/0:60,0:60:100:0,180,255	0/0:54,0:54:100:0,162,255	0/0:46,0:46:99:0,138,255	0/0:53,0:53:99:0,159,255	0/0:62,0:62:100:0,186,255	0/0:237,0:237:100:0,255,255	0/0:75,0:75:100:0,225,255	0/0:39,0:39:99:0,117,255	0/0:69,0:69:100:0,207,255	0/0:56,0:56:100:0,168,255	0/0:45,0:45:99:0,135,255	0/0:71,0:71:100:0,213,255	0/0:67,0:67:100:0,201,255	0/0:52,0:52:99:0,156,255	0/0:62,0:62:100:0,186,255	0/0:58,0:58:100:0,174,255	0/0:60,0:60:100:0,180,255	0/0:59,0:59:100:0,177,255	0/0:64,0:64:100:0,192,255	0/0:44,0:44:99:0,132,255	0/0:65,0:65:100:0,195,255	0/0:39,0:39:99:0,117,255	0/0:42,0:42:99:0,126,255	0/0:47,0:47:99:0,141,255	0/0:56,0:56:100:0,168,255	0/0:103,0:103:100:0,255,255	0/0:47,0:47:99:0,141,255	0/0:47,0:47:99:0,141,255	0/0:57,0:57:100:0,171,255	0/0:55,0:55:100:0,165,255	0/0:77,0:77:100:0,231,255	0/0:53,0:53:99:0,159,255	0/0:64,0:64:100:0,192,255	0/0:64,0:64:100:0,192,255	0/0:72,0:72:100:0,216,255	0/0:76,0:76:100:0,228,255	0/0:51,0:51:99:0,153,255	0/0:77,0:77:100:0,231,255	0/0:52,0:52:99:0,156,255	0/0:57,0:57:100:0,171,255	0/0:66,0:66:100:0,198,255	0/0:72,0:72:100:0,216,255	0/0:67,0:67:100:0,201,255	0/0:54,0:54:100:0,162,255	1/1:0,63:63:100:255,189,0	1/1:0,75:75:100:255,225,0	1/1:1,50:51:99:255,117,0	0/0:83,0:83:100:0,250,255	0/0:78,0:78:100:0,234,255	0/0:50,0:50:99:0,150,255	0/0:74,0:74:100:0,222,255	0/0:60,0:60:100:0,180,255	0/0:68,0:68:100:0,204,255	0/0:46,0:46:99:0,138,255	0/0:56,0:56:100:0,168,255	0/0:36,0:36:99:0,108,255	0/0:75,0:75:100:0,225,255	0/0:66,0:66:100:0,198,255	0/0:110,0:110:100:0,255,255	0/0:61,0:61:100:0,183,255	0/0:49,0:49:99:0,147,255	0/0:59,0:59:100:0,177,255	0/0:70,0:70:100:0,210,255	0/0:81,0:81:100:0,244,255	0/0:61,0:61:100:0,183,255	0/0:67,0:67:100:0,201,255	0/0:98,0:98:100:0,255,255	0/0:70,0:70:100:0,210,255	0/0:70,0:70:100:0,210,255	0/0:73,0:73:100:0,219,255	0/0:78,0:78:100:0,234,255	0/0:55,0:55:100:0,165,255	0/0:72,0:72:100:0,216,255	0/0:102,0:102:100:0,255,255	0/0:103,0:103:100:0,255,255	0/0:79,0:79:100:0,237,255	0/0:69,0:69:100:0,207,255	0/0:59,0:59:100:0,177,255	0/0:89,0:89:100:0,255,255	0/0:98,0:98:100:0,255,255	0/0:75,0:75:100:0,225,255	0/0:78,0:78:100:0,234,255	0/0:97,0:97:100:0,255,255	0/0:64,0:64:100:0,192,255	0/0:64,0:64:100:0,192,255	0/0:90,0:90:100:0,255,255	0/0:68,0:68:100:0,204,255	0/0:66,0:66:100:0,198,255	0/0:95,0:95:100:0,255,255	0/0:70,0:70:100:0,210,255	0/0:90,0:90:100:0,255,255	0/0:51,0:51:99:0,153,255	0/0:104,0:104:100:0,255,255	0/0:97,0:97:100:0,255,255	0/0:79,0:79:100:0,237,255	0/0:88,0:88:100:0,255,255	0/0:84,0:84:100:0,253,255	0/0:76,0:76:100:0,228,255	0/0:86,0:86:100:0,255,255	0/0:76,0:76:100:0,228,255	0/0:57,0:57:100:0,171,255	0/0:86,1:87:100:0,226,255	0/0:80,0:80:100:0,240,255	0/0:81,0:81:100:0,244,255	0/0:54,0:54:100:0,162,255	0/0:72,0:72:100:0,216,255	0/0:96,0:96:100:0,255,255	0/0:94,0:94:100:0,255,255	0/0:91,0:91:100:0,255,255	0/0:93,0:93:100:0,255,255	0/0:69,0:69:100:0,207,255	0/0:86,0:86:100:0,255,255	0/0:83,0:83:100:0,250,255	0/0:81,0:81:100:0,244,255	0/0:58,0:58:100:0,174,255	0/0:79,0:79:100:0,237,255	0/0:59,0:59:100:0,177,255	0/0:85,0:85:100:0,255,255	0/0:98,0:98:100:0,255,255	0/0:116,0:116:100:0,255,255	0/0:63,0:63:100:0,189,255	0/0:70,0:70:100:0,210,255	0/0:87,0:87:100:0,255,255	0/0:67,0:67:100:0,201,255	0/0:110,0:110:100:0,255,255	0/0:96,0:96:100:0,255,255	0/0:73,0:73:100:0,219,255	0/0:78,0:78:100:0,234,255	0/0:59,0:59:100:0,177,255	0/0:87,0:87:100:0,255,255	0/0:74,0:74:100:0,222,255	0/0:76,0:76:100:0,228,255	0/0:118,0:118:100:0,255,255	0/0:53,0:53:99:0,159,255	0/0:64,0:64:100:0,192,255	0/0:83,0:83:100:0,250,255	0/0:85,0:85:100:0,255,255	0/0:91,0:91:100:0,255,255	0/0:86,0:86:100:0,255,255	0/0:68,0:68:100:0,204,255	0/0:91,0:91:100:0,255,255	0/0:92,0:92:100:0,255,255	0/0:90,0:90:100:0,255,255	0/0:67,0:67:100:0,201,255	0/0:69,0:69:100:0,207,255	0/0:69,0:69:100:0,207,255	0/0:66,0:66:100:0,198,255	0/0:79,0:79:100:0,237,255	0/0:78,0:78:100:0,234,255	0/0:88,0:88:100:0,255,255	0/0:81,0:81:100:0,244,255	0/0:97,0:97:100:0,255,255	0/0:121,0:121:100:0,255,255	0/0:77,0:77:100:0,231,255	0/0:56,0:56:100:0,168,255	0/0:74,0:74:100:0,222,255	0/0:43,0:43:99:0,129,255	0/0:94,0:94:100:0,255,255	0/0:77,0:77:100:0,231,255	0/0:94,0:94:100:0,255,255	0/0:80,0:80:100:0,240,255	0/0:58,0:58:100:0,174,255	0/0:155,0:155:100:0,255,255	0/0:229,0:229:100:0,255,255	0/0:55,0:55:100:0,165,255	0/0:154,0:154:100:0,255,255	0/0:131,0:131:100:0,255,255	0/0:264,0:264:100:0,255,255	0/0:78,0:78:100:0,234,255	0/0:89,0:89:100:0,255,255	0/0:107,0:107:100:0,255,255	0/0:118,0:118:100:0,255,255	0/0:76,0:76:100:0,228,255	0/0:98,0:98:100:0,255,255	0/0:80,0:80:100:0,240,255	0/0:91,0:91:100:0,255,255	0/0:91,0:91:100:0,255,255	0/0:129,0:129:100:0,255,255	0/0:58,0:58:100:0,174,255	0/0:111,0:111:100:0,255,255	0/0:104,0:104:100:0,255,255	0/0:107,0:107:100:0,255,255	0/0:102,0:102:100:0,255,255	0/0:143,0:143:100:0,255,255	0/0:69,0:69:100:0,207,255	0/0:94,0:94:100:0,255,255
ARME14_CTG_01	86065	SARME14_CTG_01_86065	TCCGCCCCCGCCGACGACGTCGC	.	.	PASS	AB=0;ABP=0;AC=4;AF=0.0150376;AN=266;ANN=TC|upstream_gene_variant|MODIFIER|EKO05_000009-T1.cds|GENE_EKO05_000009-T1.cds|transcript|EKO05_000009-T1|protein_coding||c.-557_-537delCGCCCCCGCCGACGACGTCGC|||||557|,TC|upstream_gene_variant|MODIFIER|EKO05_000011-T1.cds|GENE_EKO05_000011-T1.cds|transcript|EKO05_000011-T1|protein_coding||c.-3856_-3836delCGCCCCCGCCGACGACGTCGC|||||3856|,TC|downstream_gene_variant|MODIFIER|EKO05_000007|EKO05_000007|transcript|EKO05_000007-T1|protein_coding||c.*2625_*2645delCGCCCCCGCCGACGACGTCGC|||||2625|,TC|downstream_gene_variant|MODIFIER|EKO05_000008|EKO05_000008|transcript|EKO05_000008-T1|protein_coding||c.*454_*474delCGCCCCCGCCGACGACGTCGC|||||454|,TC|downstream_gene_variant|MODIFIER|EKO05_000010|EKO05_000010|transcript|EKO05_000010-T1|protein_coding||c.*1404_*1424delGCGACGTCGTCGGCGGGGGCG|||||1424|,TC|intergenic_region|MODIFIER|EKO05_000008-EKO05_000009|EKO05_000008-EKO05_000009|intergenic_region|EKO05_000008-EKO05_000009|||n.86067_86087delCGCCCCCGCCGACGACGTCGC||||||;AO=71;CIGAR=1M21D1M;DPB=7801.57;DPRA=0.893128;EPP=14.0512;EPPR=8.91769;GTI=1;LEN=21;MEANALT=2.6;MQM=31.2113;MQMR=33.3473;NS=266;NUMALT=1;ODDS=6.15112;PAIRED=1;PAIREDR=0.999292;PAO=39.1667;PQA=1169.5;PQR=15493.8;PRO=526.383;QA=1652;QR=195660;RO=5652;RPL=26;RPP=14.0512;RPPR=296.488;RPR=45;RUN=1;SAF=19;SAP=36.3164;SAR=52;SRF=1067;SRP=4757.94;SRR=4585;TYPE=del;technology.Illumina=1;DP=71	GT:AD:DP:GQ:PL	0/0:0:0:33:0	0/0:0:0:33:0	0/0:0:0:33:0	0/0:0:0:33:0	0/0:0:0:33:0	0/0:0:0:33:0	0/0:0:0:33:0	0/0:0:0:33:0	0/0:0:0:33:0	0/0:0:0:33:0	0/0:0:0:33:0	0/0:0:0:33:0	0/0:0:0:33:0	0/0:0:0:33:0	0/0:0:0:33:0	0/0:0:0:33:0	0/0:0:0:33:0	0/0:0:0:33:0	0/0:0:0:33:0	0/0:0:0:33:0	0/0:0:0:33:0	0/0:0:0:33:0	0/0:0:0:33:0	0/0:0:0:33:0	0/0:0:0:33:0	0/0:0:0:33:0	0/0:0:0:33:0	0/0:0:0:33:0	0/0:0:0:33:0	0/0:0:0:33:0	0/0:0:0:33:0	0/0:0:0:33:0	0/0:0:0:33:0	0/0:0:0:33:0	0/0:0:0:33:0	0/0:0:0:33:0	0/0:0:0:33:0	0/0:0:0:33:0	0/0:0:0:33:0	0/0:0:0:33:0	0/0:0:0:33:0	0/0:0:0:33:0	0/0:0:0:33:0	0/0:0:0:33:0	0/0:0:0:33:0	0/0:0:0:33:0	0/0:0:0:33:0	0/0:0:0:33:0	0/0:0:0:33:0	0/0:0:0:33:0	0/0:0:0:33:0	0/0:0:0:33:0	0/0:0:0:33:0	0/0:0:0:33:0	0/0:0:0:33:0	0/0:0:0:33:0	0/0:0:0:33:0	0/0:0:0:33:0	0/0:0:0:33:0	0/0:0:0:33:0	0/0:0:0:33:0	0/0:0:0:33:0	0/0:0:0:33:0	0/0:0:0:33:0	0/0:0:0:33:0	0/0:0:0:33:0	0/0:0:0:33:0	0/0:0:0:33:0	0/0:0:0:33:0	0/0:0:0:33:0	0/0:0:0:33:0	0/0:0:0:33:0	0/0:0:0:33:0	0/0:0:0:33:0	0/0:0:0:33:0	0/0:0:0:33:0	0/0:0:0:33:0	0/0:0:0:33:0	0/0:0:0:33:0	0/0:0:0:33:0	0/0:0:0:33:0	0/0:0:0:33:0	0/0:0:0:33:0	0/0:0:0:33:0	0/0:0:0:33:0	0/0:0:0:33:0	0/0:0:0:33:0	0/0:0:0:33:0	0/0:0:0:33:0	0/0:0:0:33:0	0/0:0:0:33:0	0/0:0:0:33:0	0/0:0:0:33:0	0/0:0:0:33:0	0/0:0:0:33:0	0/0:0:0:33:0	0/0:0:0:33:0	0/0:0:0:33:0	0/0:0:0:33:0	0/0:0:0:33:0	0/0:0:0:33:0	0/0:0:0:33:0	0/0:0:0:33:0	0/0:0:0:33:0	0/0:0:0:33:0	0/0:0:0:33:0	0/0:0:0:33:0	0/0:0:0:33:0	0/0:0:0:33:0	0/0:0:0:33:0	0/0:0:0:33:0	0/0:0:0:33:0	0/0:0:0:33:0	0/0:0:0:33:0	0/0:0:0:33:0	0/0:0:0:33:0	0/0:0:0:33:0	0/0:0:0:33:0	0/0:0:0:33:0	0/0:0:0:33:0	0/0:0:0:33:0	0/0:0:0:33:0	0/0:0:0:33:0	0/0:0:0:33:0	0/0:0:0:33:0	0/0:0:0:33:0	0/0:0:0:33:0	0/0:0:0:33:0	0/0:0:0:33:0	0/0:0:0:33:0	0/0:0:0:33:0	0/0:0:0:33:0	0/0:0:0:33:0	0/0:0:0:33:0	0/0:0:0:33:0	0/0:0:0:33:0	0/0:0:0:33:0	0/0:0:0:33:0	0/0:0:0:33:0	0/0:0:0:33:0	0/0:0:0:33:0	0/0:0:0:33:0	0/0:0:0:33:0	0/0:0:0:33:0	0/0:0:0:33:0	0/0:0:0:33:0	0/0:0:0:33:0	0/0:0:0:33:0	0/0:0:0:33:0	0/0:0:0:33:0	0/0:0:0:33:0	0/0:1:1:66:0	0/0:0:0:33:0	0/0:0:0:33:0	0/0:0:0:33:0	0/0:0:0:33:0	0/0:0:0:33:0	0/0:0:0:33:0	0/0:0:0:33:0	0/0:0:0:33:0	0/0:0:0:33:0	0/0:0:0:33:0	0/0:0:0:33:0	0/0:0:0:33:0	0/0:0:0:33:0	0/0:0:0:33:0	0/0:0:0:33:0	0/0:0:0:33:0	0/0:30:30:99:0	0/0:13:13:99:0	0/0:26:26:99:0	0/0:0:0:33:0	0/0:0:0:33:0	0/0:0:0:33:0	0/0:0:0:33:0	0/0:0:0:33:0	0/0:0:0:33:0	0/0:0:0:33:0	0/0:0:0:33:0	0/0:0:0:33:0	0/0:0:0:33:0	0/0:0:0:33:0	0/0:0:0:33:0	0/0:0:0:33:0	0/0:0:0:33:0	0/0:0:0:33:0	0/0:0:0:33:0	0/0:0:0:33:0	0/0:0:0:33:0	0/0:0:0:33:0	0/0:0:0:33:0	0/0:0:0:33:0	0/0:0:0:33:0	0/0:0:0:33:0	0/0:0:0:33:0	0/0:0:0:33:0	0/0:0:0:33:0	0/0:0:0:33:0	0/0:0:0:33:0	0/0:0:0:33:0	0/0:0:0:33:0	0/0:0:0:33:0	0/0:0:0:33:0	0/0:0:0:33:0	0/0:0:0:33:0	0/0:0:0:33:0	0/0:0:0:33:0	0/0:0:0:33:0	0/0:0:0:33:0	0/0:0:0:33:0	0/0:0:0:33:0	0/0:0:0:33:0	0/0:0:0:33:0	0/0:1:1:66:0	0/0:0:0:33:0	0/0:0:0:33:0	0/0:0:0:33:0	0/0:0:0:33:0	0/0:0:0:33:0	0/0:0:0:33:0	0/0:0:0:33:0	0/0:0:0:33:0	0/0:0:0:33:0	0/0:0:0:33:0	0/0:0:0:33:0	0/0:0:0:33:0	0/0:0:0:33:0	0/0:0:0:33:0	0/0:0:0:33:0	0/0:0:0:33:0
ARME14_CTG_01	94280	SARME14_CTG_01_94280	G	A	.	PASS	AB=0;ABP=0;AC=6;AF=0.0224719;AN=267;ANN=A|downstream_gene_variant|MODIFIER|EKO05_000011-T1.cds|GENE_EKO05_000011-T1.cds|transcript|EKO05_000011-T1|protein_coding||c.*3150G>A|||||3150|,A|intergenic_region|MODIFIER|FGR2_1-EKO05_000012|EKO05_000011-EKO05_000012|intergenic_region|EKO05_000011-EKO05_000012|||n.94280G>A||||||;AO=623;CIGAR=1X;DPB=23364;DPRA=1.30401;EPP=15.1434;EPPR=401.296;GTI=0;LEN=1;MEANALT=1.29412;MQM=60;MQMR=59.9995;NS=267;NUMALT=1;ODDS=90.6098;PAIRED=1;PAIREDR=0.999118;PAO=0;PQA=0;PQR=0;PRO=0;QA=22090;QR=808314;RO=22667;RPL=388;RPP=84.6026;RPPR=1063.4;RPR=235;RUN=1;SAF=241;SAP=72.3057;SAR=382;SRF=8022;SRP=4205.14;SRR=14645;TYPE=snp;technology.Illumina=1;DP=20484	GT:AD:DP:GQ:PL	0/0:90,0:90:100:0,255,255	0/0:108,0:108:100:0,255,255	0/0:109,0:109:100:0,255,255	0/0:25,0:25:99:0,75,255	0/0:120,0:120:100:0,255,255	0/0:88,0:88:100:0,255,255	0/0:134,0:134:100:0,255,255	0/0:108,0:108:100:0,255,255	0/0:146,0:146:100:0,255,255	0/0:85,0:85:100:0,255,255	0/0:175,0:175:100:0,255,255	0/0:126,0:126:100:0,255,255	0/0:60,0:60:100:0,180,255	0/0:71,0:71:100:0,213,255	0/0:64,0:64:100:0,192,255	0/0:66,0:66:100:0,198,255	0/0:92,0:92:100:0,255,255	0/0:52,0:52:99:0,156,255	0/0:94,0:94:100:0,255,255	0/0:66,0:66:100:0,198,255	0/0:61,0:61:100:0,183,255	0/0:73,0:73:100:0,219,255	0/0:61,0:61:100:0,183,255	0/0:92,0:92:100:0,255,255	0/0:63,0:63:100:0,189,255	0/0:63,0:63:100:0,189,255	0/0:73,0:73:100:0,219,255	0/0:52,0:52:99:0,156,255	0/0:80,0:80:100:0,240,255	0/0:86,0:86:100:0,255,255	0/0:88,0:88:100:0,255,255	0/0:72,0:72:100:0,216,255	0/0:63,0:63:100:0,189,255	0/0:85,0:85:100:0,255,255	0/0:64,0:64:100:0,192,255	0/0:68,0:68:100:0,204,255	0/0:53,0:53:99:0,159,255	0/0:57,0:57:100:0,171,255	0/0:68,0:68:100:0,204,255	0/0:49,0:49:99:0,147,255	0/0:48,0:48:99:0,144,255	0/0:81,0:81:100:0,244,255	0/0:71,0:71:100:0,213,255	0/0:62,0:62:100:0,186,255	0/0:77,0:77:100:0,231,255	0/0:73,0:73:100:0,219,255	0/0:53,0:53:99:0,159,255	0/0:70,0:70:100:0,210,255	0/0:62,0:62:100:0,186,255	0/0:338,0:338:100:0,255,255	0/0:78,0:78:100:0,234,255	0/0:62,0:62:100:0,186,255	0/0:73,0:73:100:0,219,255	0/0:53,0:53:99:0,159,255	0/0:51,0:51:99:0,153,255	0/0:58,0:58:100:0,174,255	0/0:76,0:76:100:0,228,255	0/0:66,0:66:100:0,198,255	0/0:79,0:79:100:0,237,255	0/0:68,0:68:100:0,204,255	0/0:64,0:64:100:0,192,255	0/0:50,0:50:99:0,150,255	0/0:62,0:62:100:0,186,255	0/0:50,0:50:99:0,150,255	0/0:77,0:77:100:0,231,255	0/0:44,0:44:99:0,132,255	0/0:49,0:49:99:0,147,255	0/0:51,0:51:99:0,153,255	0/0:61,0:61:100:0,183,255	0/0:119,0:119:100:0,255,255	0/0:55,0:55:100:0,165,255	0/0:63,1:64:99:0,156,255	0/0:60,0:60:100:0,180,255	0/0:78,0:78:100:0,234,255	0/0:91,0:91:100:0,255,255	0/0:57,0:57:100:0,171,255	0/0:60,0:60:100:0,180,255	0/0:77,0:77:100:0,231,255	0/0:81,0:81:100:0,244,255	0/0:81,0:81:100:0,244,255	0/0:55,0:55:100:0,165,255	0/0:85,0:85:100:0,255,255	0/0:82,0:82:100:0,247,255	0/0:63,0:63:100:0,189,255	0/0:86,0:86:100:0,255,255	0/0:65,0:65:100:0,195,255	0/0:72,0:72:100:0,216,255	0/0:74,0:74:100:0,222,255	0/0:80,0:80:100:0,240,255	0/0:76,0:76:100:0,228,255	0/0:54,0:54:100:0,162,255	0/0:77,0:77:100:0,231,255	0/0:82,0:82:100:0,247,255	0/0:70,0:70:100:0,210,255	0/0:84,0:84:100:0,253,255	0/0:55,0:55:100:0,165,255	0/0:63,0:63:100:0,189,255	0/0:46,0:46:99:0,138,255	0/0:56,0:56:100:0,168,255	0/0:52,0:52:99:0,156,255	0/0:80,0:80:100:0,240,255	0/0:84,0:84:100:0,253,255	0/0:110,0:110:100:0,255,255	0/0:68,0:68:100:0,204,255	0/0:75,0:75:100:0,225,255	0/0:74,0:74:100:0,222,255	0/0:83,0:83:100:0,250,255	0/0:102,0:102:100:0,255,255	0/0:66,0:66:100:0,198,255	0/0:112,0:112:100:0,255,255	0/0:91,0:91:100:0,255,255	0/0:70,0:70:100:0,210,255	1/1:0,91:91:100:255,255,0	1/1:0,107:107:100:255,255,0	0/0:87,0:87:100:0,255,255	0/0:77,0:77:100:0,231,255	0/0:71,0:71:100:0,213,255	0/0:116,0:116:100:0,255,255	0/0:132,0:132:100:0,255,255	0/0:70,0:70:100:0,210,255	0/0:83,0:83:100:0,250,255	0/0:103,0:103:100:0,255,255	0/0:100,0:100:100:0,255,255	0/0:108,0:108:100:0,255,255	1/1:0,124:124:100:255,255,0	0/0:86,0:86:100:0,255,255	0/0:137,0:137:100:0,255,255	1/1:0,88:88:100:255,255,0	0/0:80,0:80:100:0,240,255	0/0:107,0:107:100:0,255,255	0/0:84,0:84:100:0,253,255	0/0:99,0:99:100:0,255,255	0/0:95,0:95:100:0,255,255	0/0:82,0:82:100:0,247,255	1/1:0,102:102:100:255,255,0	1/1:0,100:100:100:255,255,0	0/0:105,0:105:100:0,255,255	0/0:120,0:120:100:0,255,255	0/0:84,0:84:100:0,253,255	0/0:95,0:95:100:0,255,255	0/0:109,0:109:100:0,255,255	0/0:93,0:93:100:0,255,255	0/0:101,0:101:100:0,255,255	0/0:104,0:104:100:0,255,255	0/0:84,0:84:100:0,253,255	0/0:90,0:90:100:0,255,255	0/0:79,0:79:100:0,237,255	0/0:76,0:76:100:0,228,255	0/0:59,0:59:100:0,177,255	0/0:81,1:82:100:0,210,255	0/0:117,0:117:100:0,255,255	0/0:71,0:71:100:0,213,255	0/0:115,0:115:100:0,255,255	0/0:113,0:113:100:0,255,255	0/0:79,0:79:100:0,237,255	0/0:89,0:89:100:0,255,255	0/0:110,0:110:100:0,255,255	0/0:98,0:98:100:0,255,255	0/0:86,0:86:100:0,255,255	0/0:100,0:100:100:0,255,255	0/0:64,0:64:100:0,192,255	0/0:108,0:108:100:0,255,255	0/0:113,0:113:100:0,255,255	0/0:105,0:105:100:0,255,255	0/0:108,0:108:100:0,255,255	0/0:113,0:113:100:0,255,255	0/0:90,0:90:100:0,255,255	0/0:90,0:90:100:0,255,255	0/0:131,0:131:100:0,255,255	0/0:118,0:118:100:0,255,255	0/0:80,0:80:100:0,240,255	0/0:75,0:75:100:0,225,255	0/0:76,0:76:100:0,228,255	0/0:103,0:103:100:0,255,255	0/0:94,0:94:100:0,255,255	0/0:90,0:90:100:0,255,255	0/0:156,0:156:100:0,255,255	0/0:50,0:50:99:0,150,255	0/0:71,0:71:100:0,213,255	0/0:101,0:101:100:0,255,255	0/0:89,0:89:100:0,255,255	0/0:88,0:88:100:0,255,255	0/0:100,0:100:100:0,255,255	0/0:92,0:92:100:0,255,255	0/0:115,0:115:100:0,255,255	0/0:126,0:126:100:0,255,255	0/0:94,1:95:100:0,250,255	0/0:65,0:65:100:0,195,255	0/0:74,0:74:100:0,222,255	0/0:78,0:78:100:0,234,255	0/0:77,1:78:100:0,199,255	0/0:103,1:104:100:0,255,255	0/0:98,0:98:100:0,255,255	0/0:118,0:118:100:0,255,255	0/0:103,0:103:100:0,255,255	0/0:107,0:107:100:0,255,255	0/0:107,0:107:100:0,255,255	0/0:76,0:76:100:0,228,255	0/0:75,0:75:100:0,225,255	0/0:89,0:89:100:0,255,255	0/0:43,0:43:99:0,129,255	0/0:70,0:70:100:0,210,255	0/0:100,0:100:100:0,255,255	0/0:76,0:76:100:0,228,255	0/0:68,0:68:100:0,204,255	0/0:78,0:78:100:0,234,255	0/0:222,1:223:100:0,255,255	0/0:254,0:254:100:0,255,255	0/0:80,0:80:100:0,240,255	0/0:176,0:176:100:0,255,255	0/0:152,0:152:100:0,255,255	0/0:323,0:323:100:0,255,255	0/0:107,0:107:100:0,255,255	0/0:86,0:86:100:0,255,255	0/0:89,1:90:100:0,235,255	0/0:129,0:129:100:0,255,255	0/0:103,0:103:100:0,255,255	0/0:89,0:89:100:0,255,255	0/0:72,0:72:100:0,216,255	0/0:90,1:91:100:0,238,255	0/0:106,0:106:100:0,255,255	0/0:121,0:121:100:0,255,255	0/0:65,0:65:100:0,195,255	0/0:98,0:98:100:0,255,255	0/0:91,0:91:100:0,255,255	0/0:147,0:147:100:0,255,255	0/0:108,0:108:100:0,255,255	0/0:184,1:185:100:0,255,255	0/0:84,0:84:100:0,253,255	0/0:96,0:96:100:0,255,255
ARME14_CTG_01	102899	SARME14_CTG_01_102899	A	G	.	PASS	AB=0;ABP=0;AC=3;AF=0.011236;AN=267;ANN=G|intergenic_region|MODIFIER|FGR2_1-EKO05_000012|EKO05_000011-EKO05_000012|intergenic_region|EKO05_000011-EKO05_000012|||n.102899A>G||||||;AO=229;CIGAR=1X;DPB=20239;DPRA=0.964828;EPP=15.9917;EPPR=2678.64;GTI=0;LEN=1;MEANALT=1.33333;MQM=60;MQMR=59.9805;NS=267;NUMALT=1;ODDS=100.2;PAIRED=1;PAIREDR=0.998798;PAO=0;PQA=0;PQR=0;PRO=0;QA=7989;QR=717843;RO=19966;RPL=102;RPP=8.93681;RPPR=503.878;RPR=127;RUN=1;SAF=92;SAP=22.2122;SAR=137;SRF=8151;SRP=1463.08;SRR=11815;TYPE=snp;technology.Illumina=1;DP=17807	GT:AD:DP:GQ:PL	0/0:88,1:89:100:0,232,255	0/0:92,0:92:100:0,255,255	0/0:108,0:108:100:0,255,255	0/0:44,1:45:99:0,100,255	0/0:97,0:97:100:0,255,255	0/0:78,0:78:100:0,234,255	0/0:95,0:95:100:0,255,255	0/0:121,0:121:100:0,255,255	0/0:138,0:138:100:0,255,255	0/0:93,0:93:100:0,255,255	0/0:147,0:147:100:0,255,255	0/0:98,0:98:100:0,255,255	0/0:51,0:51:99:0,153,255	0/0:56,0:56:100:0,168,255	0/0:82,0:82:100:0,247,255	0/0:53,0:53:99:0,159,255	0/0:45,0:45:99:0,135,255	0/0:46,0:46:99:0,138,255	0/0:83,0:83:100:0,250,255	0/0:77,0:77:100:0,231,255	0/0:64,0:64:100:0,192,255	0/0:50,0:50:99:0,150,255	0/0:85,0:85:100:0,255,255	0/0:58,0:58:100:0,174,255	0/0:53,0:53:99:0,159,255	0/0:52,0:52:99:0,156,255	0/0:51,0:51:99:0,153,255	0/0:40,0:40:99:0,120,255	0/0:82,0:82:100:0,247,255	0/0:58,0:58:100:0,174,255	0/0:51,0:51:99:0,153,255	0/0:48,0:48:99:0,144,255	0/0:68,0:68:100:0,204,255	0/0:56,0:56:100:0,168,255	0/0:61,0:61:100:0,183,255	0/0:62,0:62:100:0,186,255	0/0:68,0:68:100:0,204,255	0/0:75,0:75:100:0,225,255	0/0:56,0:56:100:0,168,255	0/0:49,0:49:99:0,147,255	0/0:49,0:49:99:0,147,255	0/0:63,0:63:100:0,189,255	0/0:35,0:35:99:0,105,255	0/0:60,0:60:100:0,180,255	0/0:58,0:58:100:0,174,255	0/0:52,0:52:99:0,156,255	0/0:30,0:30:99:0,90,255	0/0:57,0:57:100:0,171,255	0/0:64,0:64:100:0,192,255	0/0:310,0:310:100:0,255,255	0/0:67,0:67:100:0,201,255	0/0:60,0:60:100:0,180,255	0/0:65,0:65:100:0,195,255	0/0:54,0:54:100:0,162,255	0/0:51,0:51:99:0,153,255	0/0:65,0:65:100:0,195,255	0/0:72,0:72:100:0,216,255	0/0:58,0:58:100:0,174,255	0/0:64,0:64:100:0,192,255	0/0:62,0:62:100:0,186,255	0/0:71,0:71:100:0,213,255	0/0:42,0:42:99:0,126,255	0/0:46,0:46:99:0,138,255	0/0:53,0:53:99:0,159,255	0/0:86,0:86:100:0,255,255	0/0:42,0:42:99:0,126,255	0/0:42,0:42:99:0,126,255	0/0:48,0:48:99:0,144,255	0/0:64,0:64:100:0,192,255	0/0:102,0:102:100:0,255,255	0/0:48,0:48:99:0,144,255	0/0:51,0:51:99:0,153,255	0/0:62,0:62:100:0,186,255	0/0:88,0:88:100:0,255,255	0/0:87,1:88:100:0,229,255	0/0:47,0:47:99:0,141,255	0/0:50,0:50:99:0,150,255	0/0:62,0:62:100:0,186,255	0/0:72,0:72:100:0,216,255	0/0:89,0:89:100:0,255,255	0/0:51,0:51:99:0,153,255	0/0:73,0:73:100:0,219,255	0/0:53,0:53:99:0,159,255	0/0:48,0:48:99:0,144,255	0/0:85,0:85:100:0,255,255	0/0:50,0:50:99:0,150,255	0/0:59,0:59:100:0,177,255	0/0:57,0:57:100:0,171,255	0/0:65,0:65:100:0,195,255	0/0:59,1:60:99:0,144,255	0/0:63,0:63:100:0,189,255	0/0:83,0:83:100:0,250,255	0/0:101,0:101:100:0,255,255	0/0:57,0:57:100:0,171,255	0/0:52,0:52:99:0,156,255	0/0:54,0:54:100:0,162,255	0/0:60,0:60:100:0,180,255	0/0:37,0:37:99:0,111,255	0/0:63,0:63:100:0,189,255	0/0:59,0:59:100:0,177,255	0/0:60,0:60:100:0,180,255	0/0:61,0:61:100:0,183,255	0/0:80,0:80:100:0,240,255	0/0:68,0:68:100:0,204,255	0/0:54,0:54:100:0,162,255	0/0:66,1:67:100:0,166,255	0/0:71,0:71:100:0,213,255	0/0:82,0:82:100:0,247,255	0/0:70,0:70:100:0,210,255	0/0:65,0:65:100:0,195,255	0/0:87,0:87:100:0,255,255	0/0:56,0:56:100:0,168,255	0/0:59,0:59:100:0,177,255	0/0:70,0:70:100:0,210,255	0/0:62,0:62:100:0,186,255	0/0:77,0:77:100:0,231,255	0/0:59,0:59:100:0,177,255	0/0:96,0:96:100:0,255,255	0/0:127,0:127:100:0,255,255	0/0:72,0:72:100:0,216,255	0/0:76,0:76:100:0,228,255	0/0:72,0:72:100:0,216,255	0/0:116,0:116:100:0,255,255	0/0:95,0:95:100:0,255,255	0/0:83,0:83:100:0,250,255	0/0:79,0:79:100:0,237,255	0/0:101,0:101:100:0,255,255	0/0:87,0:87:100:0,255,255	0/0:64,0:64:100:0,192,255	0/0:72,0:72:100:0,216,255	0/0:81,0:81:100:0,244,255	0/0:84,0:84:100:0,253,255	0/0:53,0:53:99:0,159,255	0/0:57,0:57:100:0,171,255	0/0:66,0:66:100:0,198,255	0/0:83,0:83:100:0,250,255	0/0:99,0:99:100:0,255,255	0/0:93,0:93:100:0,255,255	0/0:56,0:56:100:0,168,255	0/0:81,0:81:100:0,244,255	0/0:114,0:114:100:0,255,255	0/0:77,0:77:100:0,231,255	0/0:84,0:84:100:0,253,255	0/0:66,0:66:100:0,198,255	0/0:75,0:75:100:0,225,255	0/0:94,0:94:100:0,255,255	0/0:64,0:64:100:0,192,255	0/0:58,0:58:100:0,174,255	0/0:52,0:52:99:0,156,255	1/1:0,70:70:100:255,210,0	0/0:99,0:99:100:0,255,255	1/1:0,75:75:100:255,225,0	0/0:103,0:103:100:0,255,255	0/0:65,0:65:100:0,195,255	0/0:56,0:56:100:0,168,255	0/0:106,0:106:100:0,255,255	0/0:82,0:82:100:0,247,255	0/0:86,0:86:100:0,255,255	0/0:66,0:66:100:0,198,255	0/0:90,0:90:100:0,255,255	0/0:64,0:64:100:0,192,255	0/0:107,0:107:100:0,255,255	0/0:97,0:97:100:0,255,255	0/0:101,0:101:100:0,255,255	0/0:72,0:72:100:0,216,255	0/0:100,0:100:100:0,255,255	0/0:79,0:79:100:0,237,255	0/0:83,1:84:100:0,216,255	0/0:89,0:89:100:0,255,255	0/0:72,0:72:100:0,216,255	0/0:87,0:87:100:0,255,255	0/0:73,0:73:100:0,219,255	0/0:44,0:44:99:0,132,255	0/0:84,0:84:100:0,253,255	0/0:62,0:62:100:0,186,255	0/0:76,0:76:100:0,228,255	0/0:121,0:121:100:0,255,255	0/0:52,0:52:99:0,156,255	0/0:60,0:60:100:0,180,255	0/0:87,0:87:100:0,255,255	1/1:0,78:78:100:255,234,0	0/0:98,0:98:100:0,255,255	0/0:94,0:94:100:0,255,255	0/0:75,0:75:100:0,225,255	0/0:87,0:87:100:0,255,255	0/0:97,0:97:100:0,255,255	0/0:74,0:74:100:0,222,255	0/0:65,0:65:100:0,195,255	0/0:98,0:98:100:0,255,255	0/0:87,0:87:100:0,255,255	0/0:66,0:66:100:0,198,255	0/0:80,0:80:100:0,240,255	0/0:79,0:79:100:0,237,255	0/0:79,0:79:100:0,237,255	0/0:80,0:80:100:0,240,255	0/0:110,0:110:100:0,255,255	0/0:104,0:104:100:0,255,255	0/0:57,0:57:100:0,171,255	0/0:59,0:59:100:0,177,255	0/0:83,0:83:100:0,250,255	0/0:41,0:41:99:0,123,255	0/0:70,0:70:100:0,210,255	0/0:86,0:86:100:0,255,255	0/0:87,0:87:100:0,255,255	0/0:58,0:58:100:0,174,255	0/0:69,0:69:100:0,207,255	0/0:178,0:178:100:0,255,255	0/0:215,0:215:100:0,255,255	0/0:66,0:66:100:0,198,255	0/0:174,0:174:100:0,255,255	0/0:128,0:128:100:0,255,255	0/0:285,0:285:100:0,255,255	0/0:82,0:82:100:0,247,255	0/0:82,0:82:100:0,247,255	0/0:85,0:85:100:0,255,255	0/0:116,0:116:100:0,255,255	0/0:98,0:98:100:0,255,255	0/0:88,0:88:100:0,255,255	0/0:103,0:103:100:0,255,255	0/0:83,0:83:100:0,250,255	0/0:95,0:95:100:0,255,255	0/0:108,0:108:100:0,255,255	0/0:70,0:70:100:0,210,255	0/0:85,0:85:100:0,255,255	0/0:92,0:92:100:0,255,255	0/0:120,0:120:100:0,255,255	0/0:89,0:89:100:0,255,255	0/0:144,0:144:100:0,255,255	0/0:88,0:88:100:0,255,255	0/0:78,0:78:100:0,234,255
ARME14_CTG_01	118039	SARME14_CTG_01_118039	A	T	.	PASS	AB=0;ABP=0;AC=21;AF=0.0786517;AN=267;ANN=T|intergenic_region|MODIFIER|FGR2_1-EKO05_000012|EKO05_000011-EKO05_000012|intergenic_region|EKO05_000011-EKO05_000012|||n.118039A>T||||||;AO=1974;CIGAR=1X;DPB=19952;DPRA=1.15654;EPP=12.321;EPPR=185.949;GTI=0;LEN=1;MEANALT=1.05882;MQM=59.7766;MQMR=59.9546;NS=267;NUMALT=1;ODDS=14.515;PAIRED=0.998987;PAIREDR=0.998998;PAO=0;PQA=0;PQR=0;PRO=0;QA=68728;QR=649460;RO=17958;RPL=823;RPP=121.357;RPPR=1482.58;RPR=1151;RUN=1;SAF=1026;SAP=9.70292;SAR=948;SRF=9150;SRP=17.1535;SRR=8808;TYPE=snp;technology.Illumina=1;DP=17641	GT:AD:DP:GQ:PL	0/0:65,0:65:100:0,195,255	0/0:75,0:75:100:0,225,255	0/0:76,0:76:100:0,228,255	0/0:38,0:38:99:0,114,255	0/0:92,0:92:100:0,255,255	0/0:84,0:84:100:0,253,255	0/0:129,0:129:100:0,255,255	0/0:93,0:93:100:0,255,255	0/0:100,0:100:100:0,255,255	0/0:72,0:72:100:0,216,255	0/0:129,0:129:100:0,255,255	0/0:97,0:97:100:0,255,255	0/0:27,0:27:99:0,81,255	0/0:69,0:69:100:0,207,255	0/0:68,0:68:100:0,204,255	0/0:70,0:70:100:0,210,255	0/0:61,0:61:100:0,183,255	0/0:40,0:40:99:0,120,255	0/0:69,0:69:100:0,207,255	0/0:78,0:78:100:0,234,255	0/0:58,0:58:100:0,174,255	0/0:62,1:63:99:0,153,255	0/0:76,0:76:100:0,228,255	0/0:72,0:72:100:0,216,255	0/0:47,0:47:99:0,141,255	0/0:59,0:59:100:0,177,255	0/0:61,0:61:100:0,183,255	0/0:48,0:48:99:0,144,255	0/0:93,0:93:100:0,255,255	0/0:64,0:64:100:0,192,255	0/0:70,0:70:100:0,210,255	0/0:58,0:58:100:0,174,255	0/0:81,0:81:100:0,244,255	0/0:54,0:54:100:0,162,255	0/0:57,0:57:100:0,171,255	1/1:0,56:56:100:255,168,0	0/0:56,0:56:100:0,168,255	0/0:74,0:74:100:0,222,255	0/0:67,0:67:100:0,201,255	0/0:52,0:52:99:0,156,255	0/0:61,0:61:100:0,183,255	0/0:76,0:76:100:0,228,255	0/0:51,0:51:99:0,153,255	0/0:52,0:52:99:0,156,255	0/0:72,0:72:100:0,216,255	0/0:69,0:69:100:0,207,255	0/0:43,0:43:99:0,129,255	0/0:38,0:38:99:0,114,255	1/1:0,62:62:100:255,186,0	1/1:0,310:310:100:255,255,0	0/0:65,0:65:100:0,195,255	0/0:41,0:41:99:0,123,255	0/0:83,0:83:100:0,250,255	0/0:53,0:53:99:0,159,255	0/0:45,0:45:99:0,135,255	0/0:57,0:57:100:0,171,255	0/0:58,0:58:100:0,174,255	0/0:44,0:44:99:0,132,255	0/0:53,0:53:99:0,159,255	0/0:55,0:55:100:0,165,255	0/0:57,0:57:100:0,171,255	0/0:48,0:48:99:0,144,255	0/0:62,0:62:100:0,186,255	0/0:49,0:49:99:0,147,255	0/0:63,0:63:100:0,189,255	0/0:36,0:36:99:0,108,255	0/0:29,0:29:99:0,87,255	0/0:64,0:64:100:0,192,255	0/0:60,0:60:100:0,180,255	0/0:85,0:85:100:0,255,255	0/0:50,0:50:99:0,150,255	0/0:48,0:48:99:0,144,255	0/0:50,0:50:99:0,150,255	0/0:63,0:63:100:0,189,255	0/0:87,0:87:100:0,255,255	0/0:37,0:37:99:0,111,255	0/0:57,0:57:100:0,171,255	0/0:56,0:56:100:0,168,255	0/0:54,0:54:100:0,162,255	0/0:61,0:61:100:0,183,255	0/0:49,0:49:99:0,147,255	0/0:84,0:84:100:0,253,255	0/0:59,0:59:100:0,177,255	0/0:63,0:63:100:0,189,255	0/0:75,0:75:100:0,225,255	0/0:51,0:51:99:0,153,255	0/0:75,0:75:100:0,225,255	0/0:65,0:65:100:0,195,255	0/0:80,0:80:100:0,240,255	0/0:71,0:71:100:0,213,255	0/0:53,0:53:99:0,159,255	0/0:63,0:63:100:0,189,255	0/0:68,1:69:100:0,172,255	0/0:36,0:36:99:0,108,255	0/0:57,0:57:100:0,171,255	0/0:48,0:48:99:0,144,255	0/0:59,0:59:100:0,177,255	0/0:53,1:54:99:0,127,255	0/0:68,0:68:100:0,204,255	0/0:45,0:45:99:0,135,255	0/0:56,0:56:100:0,168,255	0/0:65,0:65:100:0,195,255	0/0:67,0:67:100:0,201,255	0/0:80,0:80:100:0,240,255	0/0:70,0:70:100:0,210,255	0/0:64,0:64:100:0,192,255	0/0:87,0:87:100:0,255,255	0/0:59,0:59:100:0,177,255	0/0:64,0:64:100:0,192,255	0/0:84,0:84:100:0,253,255	0/0:82,0:82:100:0,247,255	0/0:59,1:60:99:0,144,255	0/0:75,0:75:100:0,225,255	0/0:76,0:76:100:0,228,255	0/0:87,0:87:100:0,255,255	0/0:68,0:68:100:0,204,255	0/0:80,0:80:100:0,240,255	0/0:93,0:93:100:0,255,255	0/0:110,0:110:100:0,255,255	0/0:73,1:74:100:0,187,255	0/0:106,0:106:100:0,255,255	0/0:77,0:77:100:0,231,255	0/0:123,0:123:100:0,255,255	0/0:90,0:90:100:0,255,255	0/0:96,0:96:100:0,255,255	0/0:83,0:83:100:0,250,255	0/0:78,0:78:100:0,234,255	0/0:77,0:77:100:0,231,255	0/0:71,1:72:100:0,181,255	0/0:85,0:85:100:0,255,255	0/0:65,1:66:100:0,162,255	0/0:73,0:73:100:0,219,255	0/0:104,0:104:100:0,255,255	0/0:74,0:74:100:0,222,255	0/0:88,0:88:100:0,255,255	0/0:70,0:70:100:0,210,255	0/0:94,0:94:100:0,255,255	1/1:1,93:94:100:255,247,0	0/0:67,0:67:100:0,201,255	1/1:0,72:72:100:255,216,0	0/0:88,0:88:100:0,255,255	1/1:0,70:70:100:255,210,0	0/0:93,0:93:100:0,255,255	0/0:79,0:79:100:0,237,255	0/0:67,0:67:100:0,201,255	1/1:0,93:93:100:255,255,0	1/1:0,78:78:100:255,234,0	0/0:76,0:76:100:0,228,255	1/1:0,61:61:100:255,183,0	0/0:86,0:86:100:0,255,255	1/1:0,101:101:100:255,255,0	0/0:78,0:78:100:0,234,255	1/1:0,108:108:100:255,255,0	1/1:0,91:91:100:255,255,0	1/1:0,65:65:100:255,195,0	1/1:0,86:86:100:255,255,0	0/0:70,0:70:100:0,210,255	0/0:103,0:103:100:0,255,255	0/0:95,0:95:100:0,255,255	1/1:0,84:84:100:255,253,0	1/1:0,63:63:100:255,189,0	1/1:0,97:97:100:255,255,0	0/0:122,0:122:100:0,255,255	0/0:110,0:110:100:0,255,255	0/0:99,0:99:100:0,255,255	0/0:83,0:83:100:0,250,255	0/0:69,0:69:100:0,207,255	0/0:66,0:66:100:0,198,255	0/0:90,0:90:100:0,255,255	0/0:92,0:92:100:0,255,255	0/0:88,0:88:100:0,255,255	0/0:76,0:76:100:0,228,255	0/0:72,0:72:100:0,216,255	1/1:0,69:69:100:255,207,0	0/0:57,0:57:100:0,171,255	0/0:65,0:65:100:0,195,255	0/0:169,0:169:100:0,255,255	0/0:47,0:47:99:0,141,255	0/0:64,0:64:100:0,192,255	0/0:94,0:94:100:0,255,255	0/0:64,0:64:100:0,192,255	0/0:95,1:96:100:0,253,255	0/0:78,0:78:100:0,234,255	0/0:81,0:81:100:0,244,255	0/0:74,0:74:100:0,222,255	0/0:88,0:88:100:0,255,255	0/0:77,0:77:100:0,231,255	0/0:69,0:69:100:0,207,255	0/0:79,0:79:100:0,237,255	0/0:68,0:68:100:0,204,255	0/0:64,0:64:100:0,192,255	0/0:89,0:89:100:0,255,255	0/0:64,0:64:100:0,192,255	0/0:85,0:85:100:0,255,255	0/0:54,0:54:100:0,162,255	0/0:98,0:98:100:0,255,255	0/0:96,0:96:100:0,255,255	0/0:82,1:83:100:0,213,255	0/0:76,0:76:100:0,228,255	0/0:57,0:57:100:0,171,255	0/0:56,0:56:100:0,168,255	0/0:86,1:87:100:0,226,255	0/0:92,0:92:100:0,255,255	0/0:92,0:92:100:0,255,255	0/0:71,0:71:100:0,213,255	0/0:66,0:66:100:0,198,255	0/0:209,0:209:100:0,255,255	0/0:209,0:209:100:0,255,255	0/0:60,0:60:100:0,180,255	0/0:149,0:149:100:0,255,255	0/0:123,0:123:100:0,255,255	0/0:264,0:264:100:0,255,255	0/0:82,0:82:100:0,247,255	0/0:75,0:75:100:0,225,255	0/0:86,0:86:100:0,255,255	0/0:100,0:100:100:0,255,255	0/0:81,0:81:100:0,244,255	0/0:89,0:89:100:0,255,255	0/0:72,0:72:100:0,216,255	0/0:75,0:75:100:0,225,255	0/0:77,0:77:100:0,231,255	0/0:100,0:100:100:0,255,255	0/0:39,0:39:99:0,117,255	0/0:82,0:82:100:0,247,255	0/0:89,0:89:100:0,255,255	0/0:116,0:116:100:0,255,255	0/0:76,0:76:100:0,228,255	1/1:0,148:148:100:255,255,0	0/0:66,1:67:100:0,166,255	0/0:89,0:89:100:0,255,255
ARME14_CTG_01	131022	SARME14_CTG_01_131022	GG	AA	.	PASS	AB=0;ABP=0;AC=3;AF=0.011236;AN=267;ANN=AA|intergenic_region|MODIFIER|FGR2_1-EKO05_000012|EKO05_000011-EKO05_000012|intergenic_region|EKO05_000011-EKO05_000012|||n.131022_131023delGGinsAA||||||;AO=107;CIGAR=2X;DPB=25481;DPRA=0.374645;EPP=3.19295;EPPR=501.397;GTI=0;LEN=2;MEANALT=1.33333;MQM=32.6075;MQMR=57.4517;NS=267;NUMALT=1;ODDS=72.6438;PAIRED=1;PAIREDR=0.998771;PAO=6;PQA=225;PQR=37;PRO=4;QA=4108;QR=898490;RO=25222;RPL=87;RPP=94.1107;RPPR=39.3852;RPR=20;RUN=1;SAF=50;SAP=4.00471;SAR=57;SRF=13746;SRP=446.646;SRR=11476;TYPE=complex;technology.Illumina=1;DP=22685	GT:AD:DP:GQ:PL	0/0:73,0:73:100:0,219,255	1/1:0,44:44:99:255,132,0	1/1:0,43:43:99:255,129,0	1/1:0,20:20:99:255,60,0	0/0:114,0:114:100:0,255,255	0/0:92,0:92:100:0,255,255	0/0:124,0:124:100:0,255,255	0/0:105,0:105:100:0,255,255	0/0:111,0:111:100:0,255,255	0/0:75,0:75:100:0,225,255	0/0:154,0:154:100:0,255,255	0/0:117,0:117:100:0,255,255	0/0:59,0:59:100:0,177,255	0/0:70,0:70:100:0,210,255	0/0:98,0:98:100:0,255,255	0/0:80,0:80:100:0,240,255	0/0:115,0:115:100:0,255,255	0/0:65,0:65:100:0,195,255	0/0:91,0:91:100:0,255,255	0/0:85,0:85:100:0,255,255	0/0:86,0:86:100:0,255,255	0/0:68,0:68:100:0,204,255	0/0:84,0:84:100:0,253,255	0/0:103,0:103:100:0,255,255	0/0:64,0:64:100:0,192,255	0/0:79,0:79:100:0,237,255	0/0:80,0:80:100:0,240,255	0/0:79,0:79:100:0,237,255	0/0:96,0:96:100:0,255,255	0/0:90,0:90:100:0,255,255	0/0:89,0:89:100:0,255,255	0/0:57,0:57:100:0,171,255	0/0:99,0:99:100:0,255,255	0/0:92,0:92:100:0,255,255	0/0:85,0:85:100:0,255,255	0/0:105,0:105:100:0,255,255	0/0:95,0:95:100:0,255,255	0/0:116,0:116:100:0,255,255	0/0:69,0:69:100:0,207,255	0/0:68,0:68:100:0,204,255	0/0:73,0:73:100:0,219,255	0/0:90,0:90:100:0,255,255	0/0:73,0:73:100:0,219,255	0/0:86,0:86:100:0,255,255	0/0:99,0:99:100:0,255,255	0/0:73,0:73:100:0,219,255	0/0:64,0:64:100:0,192,255	0/0:84,0:84:100:0,253,255	0/0:85,0:85:100:0,255,255	0/0:371,0:371:100:0,255,255	0/0:89,0:89:100:0,255,255	0/0:74,0:74:100:0,222,255	0/0:102,0:102:100:0,255,255	0/0:73,0:73:100:0,219,255	0/0:81,0:81:100:0,244,255	0/0:67,0:67:100:0,201,255	0/0:80,0:80:100:0,240,255	0/0:78,0:78:100:0,234,255	0/0:83,0:83:100:0,250,255	0/0:85,0:85:100:0,255,255	0/0:86,0:86:100:0,255,255	0/0:71,0:71:100:0,213,255	0/0:77,0:77:100:0,231,255	0/0:68,0:68:100:0,204,255	0/0:81,0:81:100:0,244,255	0/0:34,0:34:99:0,102,255	0/0:59,0:59:100:0,177,255	0/0:61,0:61:100:0,183,255	0/0:77,0:77:100:0,231,255	0/0:137,0:137:100:0,255,255	0/0:71,0:71:100:0,213,255	0/0:61,0:61:100:0,183,255	0/0:80,0:80:100:0,240,255	0/0:77,0:77:100:0,231,255	0/0:93,0:93:100:0,255,255	0/0:60,0:60:100:0,180,255	0/0:75,0:75:100:0,225,255	0/0:86,0:86:100:0,255,255	0/0:84,0:84:100:0,253,255	0/0:83,0:83:100:0,250,255	0/0:72,0:72:100:0,216,255	0/0:120,0:120:100:0,255,255	0/0:79,0:79:100:0,237,255	0/0:74,0:74:100:0,222,255	0/0:92,0:92:100:0,255,255	0/0:76,0:76:100:0,228,255	0/0:76,0:76:100:0,228,255	0/0:88,0:88:100:0,255,255	0/0:90,0:90:100:0,255,255	0/0:73,0:73:100:0,219,255	0/0:80,0:80:100:0,240,255	0/0:97,0:97:100:0,255,255	0/0:97,0:97:100:0,255,255	0/0:56,0:56:100:0,168,255	0/0:79,0:79:100:0,237,255	0/0:101,0:101:100:0,255,255	0/0:77,0:77:100:0,231,255	0/0:54,0:54:100:0,162,255	0/0:82,0:82:100:0,247,255	0/0:67,0:67:100:0,201,255	0/0:96,0:96:100:0,255,255	0/0:96,0:96:100:0,255,255	0/0:132,0:132:100:0,255,255	0/0:99,0:99:100:0,255,255	0/0:89,0:89:100:0,255,255	0/0:101,0:101:100:0,255,255	0/0:124,0:124:100:0,255,255	0/0:110,0:110:100:0,255,255	0/0:93,0:93:100:0,255,255	0/0:75,0:75:100:0,225,255	0/0:107,0:107:100:0,255,255	0/0:78,0:78:100:0,234,255	0/0:91,0:91:100:0,255,255	0/0:92,0:92:100:0,255,255	0/0:117,0:117:100:0,255,255	0/0:85,0:85:100:0,255,255	0/0:102,0:102:100:0,255,255	0/0:127,0:127:100:0,255,255	0/0:166,0:166:100:0,255,255	0/0:75,0:75:100:0,225,255	0/0:111,0:111:100:0,255,255	0/0:100,0:100:100:0,255,255	0/0:127,0:127:100:0,255,255	0/0:126,0:126:100:0,255,255	0/0:118,0:118:100:0,255,255	0/0:99,0:99:100:0,255,255	0/0:128,0:128:100:0,255,255	0/0:113,0:113:100:0,255,255	0/0:99,0:99:100:0,255,255	0/0:98,0:98:100:0,255,255	0/0:100,0:100:100:0,255,255	0/0:97,0:97:100:0,255,255	0/0:118,0:118:100:0,255,255	0/0:99,0:99:100:0,255,255	0/0:128,0:128:100:0,255,255	0/0:91,0:91:100:0,255,255	0/0:133,0:133:100:0,255,255	0/0:120,0:120:100:0,255,255	0/0:95,0:95:100:0,255,255	0/0:140,0:140:100:0,255,255	0/0:106,0:106:100:0,255,255	0/0:103,0:103:100:0,255,255	0/0:119,0:119:100:0,255,255	0/0:99,0:99:100:0,255,255	0/0:91,0:91:100:0,255,255	0/0:132,0:132:100:0,255,255	0/0:86,0:86:100:0,255,255	0/0:88,0:88:100:0,255,255	0/0:91,0:91:100:0,255,255	0/0:102,0:102:100:0,255,255	0/0:125,0:125:100:0,255,255	0/0:87,0:87:100:0,255,255	0/0:147,0:147:100:0,255,255	0/0:116,0:116:100:0,255,255	0/0:95,0:95:100:0,255,255	0/0:105,0:105:100:0,255,255	0/0:114,0:114:100:0,255,255	0/0:116,0:116:100:0,255,255	0/0:112,0:112:100:0,255,255	0/0:117,0:117:100:0,255,255	0/0:87,0:87:100:0,255,255	0/0:117,0:117:100:0,255,255	0/0:128,0:128:100:0,255,255	0/0:128,0:128:100:0,255,255	0/0:111,0:111:100:0,255,255	0/0:134,0:134:100:0,255,255	0/0:106,0:106:100:0,255,255	0/0:93,0:93:100:0,255,255	0/0:151,0:151:100:0,255,255	0/0:101,0:101:100:0,255,255	0/0:117,0:117:100:0,255,255	0/0:100,0:100:100:0,255,255	0/0:78,0:78:100:0,234,255	0/0:133,0:133:100:0,255,255	0/0:101,0:101:100:0,255,255	0/0:98,0:98:100:0,255,255	0/0:166,0:166:100:0,255,255	0/0:67,0:67:100:0,201,255	0/0:84,0:84:100:0,253,255	0/0:114,0:114:100:0,255,255	0/0:90,0:90:100:0,255,255	0/0:107,0:107:100:0,255,255	0/0:112,0:112:100:0,255,255	0/0:117,0:117:100:0,255,255	0/0:107,0:107:100:0,255,255	0/0:148,0:148:100:0,255,255	0/0:137,0:137:100:0,255,255	0/0:91,0:91:100:0,255,255	0/0:74,0:74:100:0,222,255	0/0:93,0:93:100:0,255,255	0/0:90,0:90:100:0,255,255	0/0:130,0:130:100:0,255,255	0/0:101,0:101:100:0,255,255	0/0:111,0:111:100:0,255,255	0/0:127,0:127:100:0,255,255	0/0:118,0:118:100:0,255,255	0/0:114,0:114:100:0,255,255	0/0:100,0:100:100:0,255,255	0/0:85,0:85:100:0,255,255	0/0:103,0:103:100:0,255,255	0/0:59,0:59:100:0,177,255	0/0:89,0:89:100:0,255,255	0/0:118,0:118:100:0,255,255	0/0:106,0:106:100:0,255,255	0/0:104,0:104:100:0,255,255	0/0:83,0:83:100:0,250,255	0/0:184,0:184:100:0,255,255	0/0:215,0:215:100:0,255,255	0/0:77,0:77:100:0,231,255	0/0:188,0:188:100:0,255,255	0/0:173,0:173:100:0,255,255	0/0:310,0:310:100:0,255,255	0/0:87,0:87:100:0,255,255	0/0:62,0:62:100:0,186,255	0/0:70,0:70:100:0,210,255	0/0:124,0:124:100:0,255,255	0/0:94,0:94:100:0,255,255	0/0:87,0:87:100:0,255,255	0/0:72,0:72:100:0,216,255	0/0:76,0:76:100:0,228,255	0/0:92,0:92:100:0,255,255	0/0:98,0:98:100:0,255,255	0/0:77,0:77:100:0,231,255	0/0:127,0:127:100:0,255,255	0/0:101,0:101:100:0,255,255	0/0:92,0:92:100:0,255,255	0/0:96,0:96:100:0,255,255	0/0:170,0:170:100:0,255,255	0/0:74,0:74:100:0,222,255	0/0:65,0:65:100:0,195,255
ARME14_CTG_01	131036	SARME14_CTG_01_131036	GC	AT	.	PASS	AB=0;ABP=0;AC=3;AF=0.011236;AN=267;ANN=AT|intergenic_region|MODIFIER|FGR2_1-EKO05_000012|EKO05_000011-EKO05_000012|intergenic_region|EKO05_000011-EKO05_000012|||n.131036_131037delGCinsAT||||||;AO=111;CIGAR=2X;DPB=25475;DPRA=0.388628;EPP=7.41193;EPPR=2148.85;GTI=0;LEN=2;MEANALT=1.33333;MQM=27.2883;MQMR=57.422;NS=267;NUMALT=1;ODDS=58.8908;PAIRED=1;PAIREDR=0.998772;PAO=4;PQA=142;PQR=0;PRO=0;QA=4211;QR=907270;RO=25238;RPL=78;RPP=42.625;RPPR=40.0363;RPR=33;RUN=1;SAF=53;SAP=3.49937;SAR=58;SRF=11281;SRP=619.139;SRR=13957;TYPE=mnp;technology.Illumina=1;DP=22749	GT:AD:DP:GQ:PL	0/0:73,0:73:100:0,219,255	1/1:0,37:37:99:255,111,0	1/1:0,55:55:100:255,165,0	1/1:0,19:19:99:255,57,0	0/0:114,0:114:100:0,255,255	0/0:89,0:89:100:0,255,255	0/0:132,0:132:100:0,255,255	0/0:108,0:108:100:0,255,255	0/0:118,0:118:100:0,255,255	0/0:74,0:74:100:0,222,255	0/0:154,0:154:100:0,255,255	0/0:117,0:117:100:0,255,255	0/0:57,0:57:100:0,171,255	0/0:71,0:71:100:0,213,255	0/0:87,0:87:100:0,255,255	0/0:83,0:83:100:0,250,255	0/0:107,0:107:100:0,255,255	0/0:62,0:62:100:0,186,255	0/0:91,0:91:100:0,255,255	0/0:84,0:84:100:0,253,255	0/0:86,0:86:100:0,255,255	0/0:69,0:69:100:0,207,255	0/0:86,0:86:100:0,255,255	0/0:112,0:112:100:0,255,255	0/0:67,0:67:100:0,201,255	0/0:85,0:85:100:0,255,255	0/0:77,0:77:100:0,231,255	0/0:76,0:76:100:0,228,255	0/0:100,0:100:100:0,255,255	0/0:85,0:85:100:0,255,255	0/0:94,0:94:100:0,255,255	0/0:58,0:58:100:0,174,255	0/0:103,0:103:100:0,255,255	0/0:89,0:89:100:0,255,255	0/0:83,0:83:100:0,250,255	0/0:105,0:105:100:0,255,255	0/0:90,0:90:100:0,255,255	0/0:110,0:110:100:0,255,255	0/0:75,0:75:100:0,225,255	0/0:67,0:67:100:0,201,255	0/0:79,0:79:100:0,237,255	0/0:93,0:93:100:0,255,255	0/0:76,0:76:100:0,228,255	0/0:83,0:83:100:0,250,255	0/0:95,0:95:100:0,255,255	0/0:65,0:65:100:0,195,255	0/0:59,0:59:100:0,177,255	0/0:81,0:81:100:0,244,255	0/0:83,0:83:100:0,250,255	0/0:371,0:371:100:0,255,255	0/0:88,0:88:100:0,255,255	0/0:77,0:77:100:0,231,255	0/0:105,0:105:100:0,255,255	0/0:76,0:76:100:0,228,255	0/0:74,0:74:100:0,222,255	0/0:69,0:69:100:0,207,255	0/0:82,0:82:100:0,247,255	0/0:81,0:81:100:0,244,255	0/0:85,0:85:100:0,255,255	0/0:79,0:79:100:0,237,255	0/0:92,0:92:100:0,255,255	0/0:75,0:75:100:0,225,255	0/0:78,0:78:100:0,234,255	0/0:68,0:68:100:0,204,255	0/0:85,0:85:100:0,255,255	0/0:44,0:44:99:0,132,255	0/0:50,0:50:99:0,150,255	0/0:58,0:58:100:0,174,255	0/0:79,0:79:100:0,237,255	0/0:142,0:142:100:0,255,255	0/0:73,0:73:100:0,219,255	0/0:61,0:61:100:0,183,255	0/0:80,0:80:100:0,240,255	0/0:84,0:84:100:0,253,255	0/0:88,0:88:100:0,255,255	0/0:63,0:63:100:0,189,255	0/0:73,0:73:100:0,219,255	0/0:88,0:88:100:0,255,255	0/0:86,0:86:100:0,255,255	0/0:84,0:84:100:0,253,255	0/0:78,0:78:100:0,234,255	0/0:119,0:119:100:0,255,255	0/0:72,0:72:100:0,216,255	0/0:71,0:71:100:0,213,255	0/0:101,0:101:100:0,255,255	0/0:85,0:85:100:0,255,255	0/0:84,0:84:100:0,253,255	0/0:81,0:81:100:0,244,255	0/0:88,0:88:100:0,255,255	0/0:76,0:76:100:0,228,255	0/0:88,0:88:100:0,255,255	0/0:99,0:99:100:0,255,255	0/0:97,0:97:100:0,255,255	0/0:61,0:61:100:0,183,255	0/0:84,0:84:100:0,253,255	0/0:98,0:98:100:0,255,255	0/0:74,0:74:100:0,222,255	0/0:62,0:62:100:0,186,255	0/0:87,0:87:100:0,255,255	0/0:66,0:66:100:0,198,255	0/0:93,0:93:100:0,255,255	0/0:86,0:86:100:0,255,255	0/0:134,0:134:100:0,255,255	0/0:93,0:93:100:0,255,255	0/0:85,0:85:100:0,255,255	0/0:105,0:105:100:0,255,255	0/0:123,0:123:100:0,255,255	0/0:112,0:112:100:0,255,255	0/0:86,0:86:100:0,255,255	0/0:81,0:81:100:0,244,255	0/0:104,0:104:100:0,255,255	0/0:75,0:75:100:0,225,255	0/0:94,0:94:100:0,255,255	0/0:100,0:100:100:0,255,255	0/0:100,0:100:100:0,255,255	0/0:92,0:92:100:0,255,255	0/0:104,0:104:100:0,255,255	0/0:123,0:123:100:0,255,255	0/0:175,0:175:100:0,255,255	0/0:89,0:89:100:0,255,255	0/0:115,0:115:100:0,255,255	0/0:99,0:99:100:0,255,255	0/0:129,0:129:100:0,255,255	0/0:134,0:134:100:0,255,255	0/0:118,0:118:100:0,255,255	0/0:101,0:101:100:0,255,255	0/0:136,0:136:100:0,255,255	0/0:114,0:114:100:0,255,255	0/0:100,0:100:100:0,255,255	0/0:93,0:93:100:0,255,255	0/0:109,0:109:100:0,255,255	0/0:105,0:105:100:0,255,255	0/0:122,0:122:100:0,255,255	0/0:102,0:102:100:0,255,255	0/0:120,0:120:100:0,255,255	0/0:96,0:96:100:0,255,255	0/0:127,0:127:100:0,255,255	0/0:124,0:124:100:0,255,255	0/0:95,0:95:100:0,255,255	0/0:139,0:139:100:0,255,255	0/0:115,0:115:100:0,255,255	0/0:107,0:107:100:0,255,255	0/0:116,0:116:100:0,255,255	0/0:109,0:109:100:0,255,255	0/0:102,0:102:100:0,255,255	0/0:124,0:124:100:0,255,255	0/0:90,0:90:100:0,255,255	0/0:89,0:89:100:0,255,255	0/0:93,0:93:100:0,255,255	0/0:104,0:104:100:0,255,255	0/0:140,0:140:100:0,255,255	0/0:90,0:90:100:0,255,255	0/0:142,0:142:100:0,255,255	0/0:117,0:117:100:0,255,255	0/0:99,0:99:100:0,255,255	0/0:103,0:103:100:0,255,255	0/0:109,0:109:100:0,255,255	0/0:109,0:109:100:0,255,255	0/0:108,0:108:100:0,255,255	0/0:121,0:121:100:0,255,255	0/0:91,0:91:100:0,255,255	0/0:114,0:114:100:0,255,255	0/0:130,0:130:100:0,255,255	0/0:139,0:139:100:0,255,255	0/0:111,0:111:100:0,255,255	0/0:135,0:135:100:0,255,255	0/0:109,0:109:100:0,255,255	0/0:89,0:89:100:0,255,255	0/0:146,0:146:100:0,255,255	0/0:97,0:97:100:0,255,255	0/0:121,0:121:100:0,255,255	0/0:100,0:100:100:0,255,255	0/0:83,0:83:100:0,250,255	0/0:126,0:126:100:0,255,255	0/0:98,0:98:100:0,255,255	0/0:106,0:106:100:0,255,255	0/0:167,0:167:100:0,255,255	0/0:62,0:62:100:0,186,255	0/0:84,0:84:100:0,253,255	0/0:112,0:112:100:0,255,255	0/0:96,0:96:100:0,255,255	0/0:116,0:116:100:0,255,255	0/0:112,0:112:100:0,255,255	0/0:119,0:119:100:0,255,255	0/0:111,0:111:100:0,255,255	0/0:142,0:142:100:0,255,255	0/0:129,0:129:100:0,255,255	0/0:87,0:87:100:0,255,255	0/0:69,0:69:100:0,207,255	0/0:87,0:87:100:0,255,255	0/0:91,0:91:100:0,255,255	0/0:133,0:133:100:0,255,255	0/0:97,0:97:100:0,255,255	0/0:108,0:108:100:0,255,255	0/0:126,0:126:100:0,255,255	0/0:123,0:123:100:0,255,255	0/0:113,0:113:100:0,255,255	0/0:103,0:103:100:0,255,255	0/0:86,0:86:100:0,255,255	0/0:100,0:100:100:0,255,255	0/0:53,0:53:99:0,159,255	0/0:91,0:91:100:0,255,255	0/0:110,0:110:100:0,255,255	0/0:108,0:108:100:0,255,255	0/0:106,0:106:100:0,255,255	0/0:73,0:73:100:0,219,255	0/0:184,0:184:100:0,255,255	0/0:215,0:215:100:0,255,255	0/0:74,0:74:100:0,222,255	0/0:178,0:178:100:0,255,255	0/0:171,0:171:100:0,255,255	0/0:297,0:297:100:0,255,255	0/0:81,0:81:100:0,244,255	0/0:67,0:67:100:0,201,255	0/0:69,0:69:100:0,207,255	0/0:122,0:122:100:0,255,255	0/0:91,0:91:100:0,255,255	0/0:81,0:81:100:0,244,255	0/0:72,0:72:100:0,216,255	0/0:82,0:82:100:0,247,255	0/0:91,0:91:100:0,255,255	0/0:101,0:101:100:0,255,255	0/0:73,0:73:100:0,219,255	0/0:118,0:118:100:0,255,255	0/0:95,0:95:100:0,255,255	0/0:91,0:91:100:0,255,255	0/0:100,0:100:100:0,255,255	0/0:162,0:162:100:0,255,255	0/0:73,0:73:100:0,219,255	0/0:61,0:61:100:0,183,255
ARME14_CTG_01	131065	SARME14_CTG_01_131065	T	C	.	PASS	AB=0;ABP=0;AC=71;AF=0.265918;AN=267;ANN=C|intergenic_region|MODIFIER|FGR2_1-EKO05_000012|EKO05_000011-EKO05_000012|intergenic_region|EKO05_000011-EKO05_000012|||n.131065T>C||||||;AO=6622;CIGAR=1X;DPB=25500;DPRA=0.965239;EPP=420.248;EPPR=872.641;GTI=0;LEN=1;MEANALT=1.20482;MQM=57.3614;MQMR=57.4492;NS=267;NUMALT=1;ODDS=64.8873;PAIRED=0.999094;PAIREDR=0.998724;PAO=0;PQA=0;PQR=0;PRO=0;QA=238580;QR=674704;RO=18815;RPL=3364;RPP=6.69479;RPPR=28.8313;RPR=3258;RUN=1;SAF=3059;SAP=86.3067;SAR=3563;SRF=8817;SRP=163.982;SRR=9998;TYPE=snp;technology.Illumina=1;DP=22828	GT:AD:DP:GQ:PL	0/0:67,0:67:100:0,201,255	1/1:0,53:53:99:255,159,0	1/1:0,72:72:100:255,216,0	1/1:0,22:22:99:255,66,0	0/0:120,0:120:100:0,255,255	1/1:0,87:87:100:255,255,0	1/1:0,137:137:100:255,255,0	1/1:0,104:104:100:255,255,0	0/0:119,0:119:100:0,255,255	0/0:78,0:78:100:0,234,255	0/0:159,0:159:100:0,255,255	0/0:100,14:114:100:161,0,255	0/0:58,0:58:100:0,174,255	0/0:65,0:65:100:0,195,255	0/0:95,0:95:100:0,255,255	0/0:74,0:74:100:0,222,255	0/0:107,0:107:100:0,255,255	0/0:67,0:67:100:0,201,255	0/0:97,1:98:100:0,255,255	0/0:96,0:96:100:0,255,255	0/0:81,0:81:100:0,244,255	0/0:72,0:72:100:0,216,255	0/0:82,0:82:100:0,247,255	0/0:103,0:103:100:0,255,255	0/0:64,0:64:100:0,192,255	0/0:77,0:77:100:0,231,255	0/0:81,0:81:100:0,244,255	0/0:69,0:69:100:0,207,255	0/0:98,0:98:100:0,255,255	0/0:80,0:80:100:0,240,255	0/0:88,0:88:100:0,255,255	0/0:67,0:67:100:0,201,255	0/0:102,0:102:100:0,255,255	1/1:0,85:85:100:255,255,0	1/1:0,90:90:100:255,255,0	0/0:94,0:94:100:0,255,255	1/1:0,95:95:100:255,255,0	1/1:0,110:110:100:255,255,0	1/1:0,72:72:100:255,216,0	0/0:60,0:60:100:0,180,255	0/0:83,0:83:100:0,250,255	0/0:92,0:92:100:0,255,255	0/0:72,0:72:100:0,216,255	0/0:85,0:85:100:0,255,255	0/0:96,0:96:100:0,255,255	0/0:70,0:70:100:0,210,255	0/0:53,0:53:99:0,159,255	0/0:73,1:74:100:0,187,255	0/0:80,0:80:100:0,240,255	0/0:390,0:390:100:0,255,255	0/0:83,0:83:100:0,250,255	0/0:73,0:73:100:0,219,255	1/1:0,101:101:100:255,255,0	1/1:0,79:79:100:255,237,0	1/1:0,75:75:100:255,225,0	1/1:0,65:65:100:255,195,0	1/1:0,77:77:100:255,231,0	1/1:0,75:75:100:255,225,0	1/1:0,80:80:100:255,240,0	1/1:0,75:75:100:255,225,0	1/1:0,96:96:100:255,255,0	1/1:0,73:73:100:255,219,0	1/1:0,73:73:100:255,219,0	1/1:0,63:63:100:255,189,0	1/1:0,87:87:100:255,255,0	1/1:0,48:48:99:255,144,0	1/1:0,49:49:99:255,147,0	1/1:0,62:62:100:255,186,0	0/0:79,0:79:100:0,237,255	0/0:145,0:145:100:0,255,255	1/1:0,76:76:100:255,228,0	0/0:58,0:58:100:0,174,255	1/1:0,83:83:100:255,250,0	1/1:0,81:81:100:255,244,0	0/0:89,0:89:100:0,255,255	0/0:55,0:55:100:0,165,255	0/0:79,0:79:100:0,237,255	0/0:85,0:85:100:0,255,255	0/0:85,0:85:100:0,255,255	0/0:81,0:81:100:0,244,255	0/0:76,0:76:100:0,228,255	0/0:116,0:116:100:0,255,255	0/0:70,0:70:100:0,210,255	0/0:73,0:73:100:0,219,255	0/0:102,0:102:100:0,255,255	0/0:85,0:85:100:0,255,255	0/0:85,0:85:100:0,255,255	0/0:75,0:75:100:0,225,255	0/0:83,0:83:100:0,250,255	0/0:72,0:72:100:0,216,255	0/0:86,0:86:100:0,255,255	1/1:0,99:99:100:255,255,0	1/1:0,98:98:100:255,255,0	0/0:34,25:59:100:255,0,255	0/0:82,0:82:100:0,247,255	0/0:105,0:105:100:0,255,255	1/1:0,71:71:100:255,213,0	1/1:0,59:59:100:255,177,0	1/1:0,87:87:100:255,255,0	0/0:77,0:77:100:0,231,255	0/0:90,0:90:100:0,255,255	0/0:92,0:92:100:0,255,255	0/0:137,0:137:100:0,255,255	0/0:94,0:94:100:0,255,255	0/0:79,0:79:100:0,237,255	0/0:99,0:99:100:0,255,255	0/0:127,0:127:100:0,255,255	0/0:107,0:107:100:0,255,255	0/0:91,0:91:100:0,255,255	1/1:0,97:97:100:255,255,0	0/0:102,0:102:100:0,255,255	0/0:70,0:70:100:0,210,255	0/0:94,0:94:100:0,255,255	0/0:109,0:109:100:0,255,255	1/1:0,99:99:100:255,255,0	0/0:89,0:89:100:0,255,255	0/0:106,0:106:100:0,255,255	0/0:122,0:122:100:0,255,255	1/1:0,172:172:100:255,255,0	0/0:93,0:93:100:0,255,255	0/0:122,0:122:100:0,255,255	1/1:0,102:102:100:255,255,0	1/1:16,117:133:100:255,0,176	0/0:123,2:125:100:0,255,255	0/0:121,0:121:100:0,255,255	0/0:102,0:102:100:0,255,255	0/0:136,0:136:100:0,255,255	0/0:116,0:116:100:0,255,255	1/1:0,103:103:100:255,255,0	0/0:90,0:90:100:0,255,255	1/1:0,103:103:100:255,255,0	1/1:0,95:95:100:255,255,0	0/0:122,1:123:100:0,255,255	0/0:97,0:97:100:0,255,255	0/0:117,1:118:100:0,255,255	0/0:95,0:95:100:0,255,255	0/0:121,0:121:100:0,255,255	0/0:125,0:125:100:0,255,255	0/0:102,0:102:100:0,255,255	0/0:133,0:133:100:0,255,255	0/0:117,0:117:100:0,255,255	0/0:107,0:107:100:0,255,255	0/0:120,0:120:100:0,255,255	0/0:106,0:106:100:0,255,255	0/0:98,0:98:100:0,255,255	0/0:129,0:129:100:0,255,255	0/0:88,0:88:100:0,255,255	0/0:91,0:91:100:0,255,255	0/0:92,0:92:100:0,255,255	0/0:101,0:101:100:0,255,255	0/0:145,0:145:100:0,255,255	0/0:94,0:94:100:0,255,255	0/0:149,0:149:100:0,255,255	0/0:112,0:112:100:0,255,255	0/0:100,0:100:100:0,255,255	0/0:100,0:100:100:0,255,255	0/0:117,0:117:100:0,255,255	0/0:107,0:107:100:0,255,255	0/0:100,0:100:100:0,255,255	0/0:120,0:120:100:0,255,255	0/0:89,0:89:100:0,255,255	0/0:116,0:116:100:0,255,255	0/0:121,0:121:100:0,255,255	0/0:143,0:143:100:0,255,255	1/1:0,107:107:100:255,255,0	1/1:0,123:123:100:255,255,0	1/1:0,120:120:100:255,255,0	1/1:0,89:89:100:255,255,0	0/0:140,0:140:100:0,255,255	0/0:100,0:100:100:0,255,255	0/0:132,0:132:100:0,255,255	0/0:99,1:100:100:0,255,255	0/0:89,0:89:100:0,255,255	0/0:128,0:128:100:0,255,255	0/0:100,0:100:100:0,255,255	1/1:0,100:100:100:255,255,0	1/1:0,167:167:100:255,255,0	0/0:67,0:67:100:0,201,255	0/0:86,0:86:100:0,255,255	0/0:120,0:120:100:0,255,255	0/0:99,0:99:100:0,255,255	0/0:110,0:110:100:0,255,255	1/1:0,108:108:100:255,255,0	1/1:0,115:115:100:255,255,0	0/0:109,0:109:100:0,255,255	1/1:0,143:143:100:255,255,0	1/1:2,133:135:100:255,255,0	0/0:90,0:90:100:0,255,255	1/1:0,77:77:100:255,231,0	1/1:0,84:84:100:255,253,0	1/1:0,90:90:100:255,255,0	1/1:0,124:124:100:255,255,0	1/1:0,92:92:100:255,255,0	1/1:0,116:116:100:255,255,0	1/1:0,117:117:100:255,255,0	1/1:0,129:129:100:255,255,0	0/0:119,0:119:100:0,255,255	1/1:0,103:103:100:255,255,0	1/1:0,89:89:100:255,255,0	1/1:0,101:101:100:255,255,0	1/1:0,47:47:99:255,141,0	0/0:92,0:92:100:0,255,255	1/1:0,116:116:100:255,255,0	1/1:0,98:98:100:255,255,0	1/1:0,111:111:100:255,255,0	1/1:0,76:76:100:255,228,0	0/0:184,0:184:100:0,255,255	0/0:229,0:229:100:0,255,255	0/0:71,0:71:100:0,213,255	0/0:180,0:180:100:0,255,255	0/0:167,0:167:100:0,255,255	0/0:285,0:285:100:0,255,255	0/0:93,0:93:100:0,255,255	0/0:73,0:73:100:0,219,255	0/0:79,0:79:100:0,237,255	0/0:134,0:134:100:0,255,255	0/0:90,0:90:100:0,255,255	0/0:89,1:90:100:0,235,255	0/0:84,0:84:100:0,253,255	0/0:87,0:87:100:0,255,255	0/0:96,0:96:100:0,255,255	0/0:108,0:108:100:0,255,255	0/0:78,0:78:100:0,234,255	0/0:123,0:123:100:0,255,255	0/0:91,0:91:100:0,255,255	0/0:95,0:95:100:0,255,255	0/0:102,0:102:100:0,255,255	0/0:157,0:157:100:0,255,255	0/0:66,0:66:100:0,198,255	0/0:68,0:68:100:0,204,255
ARME14_CTG_01	133281	SARME14_CTG_01_133281	T	C	.	PASS	AB=0;ABP=0;AC=3;AF=0.011236;AN=267;ANN=C|downstream_gene_variant|MODIFIER|EKO05_000012-T1.cds|GENE_EKO05_000012-T1.cds|transcript|EKO05_000012-T1|protein_coding||c.*3958A>G|||||3958|,C|intergenic_region|MODIFIER|FGR2_1-EKO05_000012|EKO05_000011-EKO05_000012|intergenic_region|EKO05_000011-EKO05_000012|||n.133281T>C||||||;AO=215;CIGAR=1X;DPB=22147;DPRA=0.971174;EPP=25.3209;EPPR=752.657;GTI=0;LEN=1;MEANALT=1;MQM=60;MQMR=59.7373;NS=267;NUMALT=1;ODDS=99.1419;PAIRED=1;PAIREDR=0.998631;PAO=0;PQA=0;PQR=0;PRO=0;QA=7640;QR=800394;RO=21906;RPL=133;RPP=29.2801;RPPR=1501.47;RPR=82;RUN=1;SAF=108;SAP=3.0204;SAR=107;SRF=11255;SRP=39.1734;SRR=10651;TYPE=snp;technology.Illumina=1;DP=19581	GT:AD:DP:GQ:PL	0/0:78,0:78:100:0,234,255	0/0:105,0:105:100:0,255,255	0/0:113,0:113:100:0,255,255	0/0:46,0:46:99:0,138,255	0/0:96,0:96:100:0,255,255	0/0:83,0:83:100:0,250,255	0/0:118,0:118:100:0,255,255	0/0:107,0:107:100:0,255,255	0/0:124,0:124:100:0,255,255	0/0:81,0:81:100:0,244,255	0/0:149,0:149:100:0,255,255	0/0:127,0:127:100:0,255,255	0/0:47,0:47:99:0,141,255	0/0:51,0:51:99:0,153,255	0/0:70,0:70:100:0,210,255	0/0:64,0:64:100:0,192,255	0/0:82,0:82:100:0,247,255	0/0:57,0:57:100:0,171,255	0/0:70,0:70:100:0,210,255	0/0:90,0:90:100:0,255,255	0/0:59,0:59:100:0,177,255	0/0:73,1:74:100:0,187,255	0/0:59,0:59:100:0,177,255	0/0:81,0:81:100:0,244,255	0/0:68,0:68:100:0,204,255	0/0:64,0:64:100:0,192,255	0/0:77,0:77:100:0,231,255	0/0:43,0:43:99:0,129,255	0/0:79,0:79:100:0,237,255	0/0:71,0:71:100:0,213,255	0/0:86,0:86:100:0,255,255	0/0:44,0:44:99:0,132,255	0/0:60,0:60:100:0,180,255	0/0:71,0:71:100:0,213,255	0/0:66,0:66:100:0,198,255	0/0:75,0:75:100:0,225,255	0/0:82,0:82:100:0,247,255	0/0:80,0:80:100:0,240,255	0/0:60,0:60:100:0,180,255	0/0:61,0:61:100:0,183,255	0/0:58,0:58:100:0,174,255	0/0:79,0:79:100:0,237,255	0/0:67,0:67:100:0,201,255	0/0:65,0:65:100:0,195,255	0/0:85,0:85:100:0,255,255	0/0:73,0:73:100:0,219,255	0/0:58,0:58:100:0,174,255	0/0:71,0:71:100:0,213,255	0/0:60,0:60:100:0,180,255	0/0:338,0:338:100:0,255,255	0/0:59,0:59:100:0,177,255	0/0:51,0:51:99:0,153,255	0/0:67,0:67:100:0,201,255	0/0:56,0:56:100:0,168,255	0/0:50,0:50:99:0,150,255	0/0:73,0:73:100:0,219,255	0/0:88,0:88:100:0,255,255	0/0:68,0:68:100:0,204,255	0/0:66,0:66:100:0,198,255	0/0:55,0:55:100:0,165,255	0/0:65,0:65:100:0,195,255	0/0:64,0:64:100:0,192,255	0/0:74,0:74:100:0,222,255	0/0:63,0:63:100:0,189,255	0/0:81,0:81:100:0,244,255	0/0:47,0:47:99:0,141,255	0/0:47,0:47:99:0,141,255	0/0:52,0:52:99:0,156,255	0/0:73,0:73:100:0,219,255	0/0:101,0:101:100:0,255,255	0/0:51,0:51:99:0,153,255	0/0:62,0:62:100:0,186,255	0/0:46,0:46:99:0,138,255	0/0:80,0:80:100:0,240,255	0/0:78,0:78:100:0,234,255	0/0:50,0:50:99:0,150,255	0/0:59,0:59:100:0,177,255	1/1:0,70:70:100:255,210,0	0/0:69,0:69:100:0,207,255	1/1:0,77:77:100:255,231,0	1/1:0,66:66:100:255,198,0	0/0:101,0:101:100:0,255,255	0/0:56,0:56:100:0,168,255	0/0:62,0:62:100:0,186,255	0/0:82,0:82:100:0,247,255	0/0:74,0:74:100:0,222,255	0/0:76,0:76:100:0,228,255	0/0:59,0:59:100:0,177,255	0/0:76,0:76:100:0,228,255	0/0:69,0:69:100:0,207,255	0/0:52,0:52:99:0,156,255	0/0:72,0:72:100:0,216,255	0/0:63,0:63:100:0,189,255	0/0:50,0:50:99:0,150,255	0/0:65,0:65:100:0,195,255	0/0:66,0:66:100:0,198,255	0/0:54,0:54:100:0,162,255	0/0:66,0:66:100:0,198,255	0/0:65,0:65:100:0,195,255	0/0:64,0:64:100:0,192,255	0/0:74,0:74:100:0,222,255	0/0:87,0:87:100:0,255,255	0/0:98,0:98:100:0,255,255	0/0:74,0:74:100:0,222,255	0/0:75,0:75:100:0,225,255	0/0:84,0:84:100:0,253,255	0/0:94,0:94:100:0,255,255	0/0:89,0:89:100:0,255,255	0/0:70,0:70:100:0,210,255	0/0:89,0:89:100:0,255,255	0/0:93,0:93:100:0,255,255	0/0:66,0:66:100:0,198,255	0/0:68,0:68:100:0,204,255	0/0:83,0:83:100:0,250,255	0/0:88,0:88:100:0,255,255	0/0:81,0:81:100:0,244,255	0/0:67,0:67:100:0,201,255	0/0:123,0:123:100:0,255,255	0/0:139,0:139:100:0,255,255	0/0:78,0:78:100:0,234,255	0/0:96,0:96:100:0,255,255	0/0:86,0:86:100:0,255,255	0/0:97,0:97:100:0,255,255	0/0:115,1:116:100:0,255,255	0/0:94,0:94:100:0,255,255	0/0:101,0:101:100:0,255,255	0/0:96,0:96:100:0,255,255	0/0:105,0:105:100:0,255,255	0/0:104,0:104:100:0,255,255	0/0:87,0:87:100:0,255,255	0/0:95,0:95:100:0,255,255	0/0:78,0:78:100:0,234,255	0/0:112,0:112:100:0,255,255	0/0:74,0:74:100:0,222,255	0/0:92,0:92:100:0,255,255	0/0:67,0:67:100:0,201,255	0/0:84,0:84:100:0,253,255	0/0:85,0:85:100:0,255,255	0/0:99,0:99:100:0,255,255	0/0:90,0:90:100:0,255,255	0/0:120,0:120:100:0,255,255	0/0:73,0:73:100:0,219,255	0/0:95,0:95:100:0,255,255	0/0:95,0:95:100:0,255,255	0/0:63,0:63:100:0,189,255	0/0:103,0:103:100:0,255,255	0/0:75,0:75:100:0,225,255	0/0:92,0:92:100:0,255,255	0/0:52,0:52:99:0,156,255	0/0:90,0:90:100:0,255,255	0/0:105,0:105:100:0,255,255	0/0:87,0:87:100:0,255,255	0/0:106,0:106:100:0,255,255	0/0:96,0:96:100:0,255,255	0/0:75,0:75:100:0,225,255	0/0:84,0:84:100:0,253,255	0/0:96,0:96:100:0,255,255	0/0:97,0:97:100:0,255,255	0/0:65,0:65:100:0,195,255	0/0:104,0:104:100:0,255,255	0/0:62,0:62:100:0,186,255	0/0:82,0:82:100:0,247,255	0/0:112,0:112:100:0,255,255	0/0:94,0:94:100:0,255,255	0/0:83,0:83:100:0,250,255	0/0:110,0:110:100:0,255,255	0/0:94,0:94:100:0,255,255	0/0:88,0:88:100:0,255,255	0/0:105,0:105:100:0,255,255	0/0:110,0:110:100:0,255,255	0/0:91,0:91:100:0,255,255	0/0:76,0:76:100:0,228,255	0/0:59,0:59:100:0,177,255	0/0:103,0:103:100:0,255,255	0/0:65,0:65:100:0,195,255	0/0:83,0:83:100:0,250,255	0/0:113,0:113:100:0,255,255	0/0:51,0:51:99:0,153,255	0/0:72,0:72:100:0,216,255	0/0:114,0:114:100:0,255,255	0/0:57,0:57:100:0,171,255	0/0:110,0:110:100:0,255,255	0/0:90,0:90:100:0,255,255	0/0:96,0:96:100:0,255,255	0/0:103,0:103:100:0,255,255	0/0:110,0:110:100:0,255,255	0/0:104,0:104:100:0,255,255	0/0:79,0:79:100:0,237,255	0/0:83,0:83:100:0,250,255	0/0:69,0:69:100:0,207,255	0/0:66,0:66:100:0,198,255	0/0:82,0:82:100:0,247,255	0/0:85,0:85:100:0,255,255	0/0:86,0:86:100:0,255,255	0/0:72,0:72:100:0,216,255	0/0:102,0:102:100:0,255,255	0/0:117,0:117:100:0,255,255	0/0:68,0:68:100:0,204,255	0/0:88,0:88:100:0,255,255	0/0:87,0:87:100:0,255,255	0/0:32,0:32:99:0,96,255	0/0:83,0:83:100:0,250,255	0/0:126,0:126:100:0,255,255	0/0:88,0:88:100:0,255,255	0/0:87,0:87:100:0,255,255	0/0:66,0:66:100:0,198,255	0/0:198,0:198:100:0,255,255	0/0:237,0:237:100:0,255,255	0/0:76,0:76:100:0,228,255	0/0:165,0:165:100:0,255,255	0/0:157,0:157:100:0,255,255	0/0:323,0:323:100:0,255,255	0/0:94,0:94:100:0,255,255	0/0:76,0:76:100:0,228,255	0/0:81,0:81:100:0,244,255	0/0:111,0:111:100:0,255,255	0/0:84,0:84:100:0,253,255	0/0:81,0:81:100:0,244,255	0/0:82,0:82:100:0,247,255	0/0:80,0:80:100:0,240,255	0/0:101,0:101:100:0,255,255	0/0:105,0:105:100:0,255,255	0/0:79,0:79:100:0,237,255	0/0:112,0:112:100:0,255,255	0/0:87,0:87:100:0,255,255	0/0:132,0:132:100:0,255,255	0/0:101,0:101:100:0,255,255	0/0:147,0:147:100:0,255,255	0/0:86,0:86:100:0,255,255	0/0:80,0:80:100:0,240,255
ARME14_CTG_01	149750	SARME14_CTG_01_149750	G	A	.	PASS	AB=0;ABP=0;AC=4;AF=0.0149813;AN=267;ANN=A|upstream_gene_variant|MODIFIER|EKO05_000015-T1.cds|GENE_EKO05_000015-T1.cds|transcript|EKO05_000015-T1|protein_coding||c.-3605C>T|||||3605|,A|upstream_gene_variant|MODIFIER|EKO05_000016-T1.cds|GENE_EKO05_000016-T1.cds|transcript|EKO05_000016-T1|protein_coding||c.-472C>T|||||472|,A|upstream_gene_variant|MODIFIER|EKO05_000018|EKO05_000018|transcript|EKO05_000018-T1|protein_coding||c.-1611G>A|||||1611|,A|upstream_gene_variant|MODIFIER|EKO05_000019-T1.cds|GENE_EKO05_000019-T1.cds|transcript|EKO05_000019-T1|protein_coding||c.-2825G>A|||||2825|,A|downstream_gene_variant|MODIFIER|EKO05_000017|EKO05_000017|transcript|EKO05_000017-T1|protein_coding||c.*369C>T|||||369|,A|intergenic_region|MODIFIER|EKO05_000016-EKO05_000017|EKO05_000016-EKO05_000017|intergenic_region|EKO05_000016-EKO05_000017|||n.149750G>A||||||;AO=461;CIGAR=1X;DPB=23939;DPRA=1.21123;EPP=24.1551;EPPR=202.838;GTI=0;LEN=1;MEANALT=1.28571;MQM=60;MQMR=59.9985;NS=267;NUMALT=1;ODDS=19.753;PAIRED=1;PAIREDR=0.998719;PAO=0;PQA=0;PQR=0;PRO=0;QA=16516;QR=840092;RO=23418;RPL=238;RPP=4.07013;RPPR=85.2926;RPR=223;RUN=1;SAF=197;SAP=24.1551;SAR=264;SRF=10179;SRP=871.265;SRR=13239;TYPE=snp;technology.Illumina=1;DP=21671	GT:AD:DP:GQ:PL	0/0:58,0:58:100:0,174,255	0/0:67,0:67:100:0,201,255	0/0:82,1:83:100:0,213,255	0/0:30,0:30:99:0,90,255	0/0:96,0:96:100:0,255,255	0/0:89,0:89:100:0,255,255	0/0:104,0:104:100:0,255,255	0/0:88,0:88:100:0,255,255	0/0:137,0:137:100:0,255,255	0/0:66,0:66:100:0,198,255	0/0:129,0:129:100:0,255,255	0/0:118,0:118:100:0,255,255	0/0:41,0:41:99:0,123,255	0/0:65,0:65:100:0,195,255	0/0:92,0:92:100:0,255,255	0/0:90,0:90:100:0,255,255	0/0:80,0:80:100:0,240,255	0/0:62,0:62:100:0,186,255	0/0:84,0:84:100:0,253,255	0/0:76,0:76:100:0,228,255	0/0:66,0:66:100:0,198,255	0/0:92,0:92:100:0,255,255	0/0:86,0:86:100:0,255,255	0/0:103,0:103:100:0,255,255	0/0:77,0:77:100:0,231,255	0/0:88,0:88:100:0,255,255	0/0:69,0:69:100:0,207,255	0/0:67,0:67:100:0,201,255	0/0:97,0:97:100:0,255,255	0/0:65,0:65:100:0,195,255	0/0:87,0:87:100:0,255,255	0/0:66,0:66:100:0,198,255	0/0:79,0:79:100:0,237,255	0/0:85,0:85:100:0,255,255	0/0:81,0:81:100:0,244,255	0/0:92,0:92:100:0,255,255	0/0:63,0:63:100:0,189,255	0/0:96,0:96:100:0,255,255	0/0:66,0:66:100:0,198,255	0/0:58,0:58:100:0,174,255	0/0:72,0:72:100:0,216,255	0/0:69,0:69:100:0,207,255	0/0:50,0:50:99:0,150,255	0/0:92,0:92:100:0,255,255	0/0:98,0:98:100:0,255,255	0/0:61,0:61:100:0,183,255	0/0:58,0:58:100:0,174,255	0/0:66,0:66:100:0,198,255	0/0:70,0:70:100:0,210,255	0/0:354,0:354:100:0,255,255	0/0:85,0:85:100:0,255,255	0/0:67,0:67:100:0,201,255	0/0:84,0:84:100:0,253,255	0/0:74,0:74:100:0,222,255	0/0:92,0:92:100:0,255,255	0/0:74,0:74:100:0,222,255	0/0:81,0:81:100:0,244,255	0/0:63,0:63:100:0,189,255	0/0:67,0:67:100:0,201,255	0/0:70,0:70:100:0,210,255	0/0:105,0:105:100:0,255,255	0/0:72,0:72:100:0,216,255	0/0:65,0:65:100:0,195,255	0/0:51,0:51:99:0,153,255	0/0:97,0:97:100:0,255,255	0/0:51,0:51:99:0,153,255	0/0:43,0:43:99:0,129,255	0/0:52,0:52:99:0,156,255	0/0:94,0:94:100:0,255,255	0/0:118,0:118:100:0,255,255	0/0:46,0:46:99:0,138,255	0/0:83,0:83:100:0,250,255	0/0:79,0:79:100:0,237,255	0/0:65,0:65:100:0,195,255	0/0:92,0:92:100:0,255,255	0/0:67,0:67:100:0,201,255	0/0:63,0:63:100:0,189,255	0/0:85,0:85:100:0,255,255	0/0:96,0:96:100:0,255,255	0/0:98,0:98:100:0,255,255	0/0:95,2:97:100:0,220,255	0/0:105,0:105:100:0,255,255	0/0:69,0:69:100:0,207,255	0/0:80,0:80:100:0,240,255	0/0:85,0:85:100:0,255,255	0/0:72,0:72:100:0,216,255	0/0:97,0:97:100:0,255,255	0/0:80,0:80:100:0,240,255	0/0:87,0:87:100:0,255,255	0/0:93,0:93:100:0,255,255	0/0:80,0:80:100:0,240,255	0/0:101,0:101:100:0,255,255	0/0:86,0:86:100:0,255,255	0/0:67,0:67:100:0,201,255	0/0:84,0:84:100:0,253,255	0/0:83,0:83:100:0,250,255	0/0:74,0:74:100:0,222,255	0/0:69,0:69:100:0,207,255	0/0:101,0:101:100:0,255,255	0/0:70,0:70:100:0,210,255	0/0:89,0:89:100:0,255,255	0/0:108,0:108:100:0,255,255	0/0:135,0:135:100:0,255,255	0/0:92,0:92:100:0,255,255	0/0:99,0:99:100:0,255,255	0/0:105,0:105:100:0,255,255	0/0:92,0:92:100:0,255,255	0/0:99,0:99:100:0,255,255	0/0:74,0:74:100:0,222,255	0/0:102,0:102:100:0,255,255	0/0:101,0:101:100:0,255,255	0/0:69,0:69:100:0,207,255	0/0:87,0:87:100:0,255,255	0/0:105,0:105:100:0,255,255	0/0:81,0:81:100:0,244,255	0/0:106,0:106:100:0,255,255	0/0:84,0:84:100:0,253,255	0/0:128,0:128:100:0,255,255	0/0:152,0:152:100:0,255,255	0/0:78,0:78:100:0,234,255	0/0:111,0:111:100:0,255,255	0/0:92,0:92:100:0,255,255	0/0:156,0:156:100:0,255,255	0/0:134,0:134:100:0,255,255	0/0:130,0:130:100:0,255,255	0/0:116,1:117:100:0,255,255	0/0:114,0:114:100:0,255,255	0/0:110,0:110:100:0,255,255	0/0:97,0:97:100:0,255,255	0/0:91,0:91:100:0,255,255	0/0:111,0:111:100:0,255,255	0/0:128,0:128:100:0,255,255	0/0:113,0:113:100:0,255,255	0/0:106,0:106:100:0,255,255	0/0:101,0:101:100:0,255,255	0/0:77,0:77:100:0,231,255	0/0:113,0:113:100:0,255,255	0/0:98,0:98:100:0,255,255	0/0:95,0:95:100:0,255,255	0/0:101,0:101:100:0,255,255	0/0:136,0:136:100:0,255,255	0/0:83,0:83:100:0,250,255	0/0:101,0:101:100:0,255,255	0/0:107,0:107:100:0,255,255	0/0:101,0:101:100:0,255,255	0/0:124,0:124:100:0,255,255	0/0:89,0:89:100:0,255,255	0/0:96,0:96:100:0,255,255	0/0:79,0:79:100:0,237,255	0/0:109,0:109:100:0,255,255	0/0:141,0:141:100:0,255,255	0/0:83,0:83:100:0,250,255	1/1:0,136:136:100:255,255,0	1/1:0,112:112:100:255,255,0	1/1:0,84:84:100:255,253,0	1/1:0,125:125:100:255,255,0	0/0:100,0:100:100:0,255,255	0/0:119,0:119:100:0,255,255	0/0:77,0:77:100:0,231,255	0/0:116,0:116:100:0,255,255	0/0:87,0:87:100:0,255,255	0/0:130,0:130:100:0,255,255	0/0:151,0:151:100:0,255,255	0/0:109,0:109:100:0,255,255	0/0:139,0:139:100:0,255,255	0/0:101,0:101:100:0,255,255	0/0:103,0:103:100:0,255,255	0/0:102,0:102:100:0,255,255	0/0:129,0:129:100:0,255,255	0/0:125,0:125:100:0,255,255	0/0:103,0:103:100:0,255,255	0/0:76,0:76:100:0,228,255	0/0:71,0:71:100:0,213,255	0/0:113,0:113:100:0,255,255	0/0:91,0:91:100:0,255,255	0/0:109,0:109:100:0,255,255	0/0:166,0:166:100:0,255,255	0/0:62,0:62:100:0,186,255	0/0:88,0:88:100:0,255,255	0/0:110,0:110:100:0,255,255	0/0:105,0:105:100:0,255,255	0/0:134,0:134:100:0,255,255	0/0:71,0:71:100:0,213,255	0/0:103,0:103:100:0,255,255	0/0:99,0:99:100:0,255,255	0/0:122,0:122:100:0,255,255	0/0:129,0:129:100:0,255,255	0/0:97,0:97:100:0,255,255	0/0:116,0:116:100:0,255,255	0/0:76,0:76:100:0,228,255	0/0:74,0:74:100:0,222,255	0/0:104,0:104:100:0,255,255	0/0:100,0:100:100:0,255,255	0/0:108,0:108:100:0,255,255	0/0:100,0:100:100:0,255,255	0/0:124,0:124:100:0,255,255	0/0:153,0:153:100:0,255,255	0/0:107,0:107:100:0,255,255	0/0:97,0:97:100:0,255,255	0/0:91,0:91:100:0,255,255	0/0:55,0:55:100:0,165,255	0/0:109,0:109:100:0,255,255	0/0:114,0:114:100:0,255,255	0/0:106,0:106:100:0,255,255	0/0:74,0:74:100:0,222,255	0/0:74,0:74:100:0,222,255	0/0:184,0:184:100:0,255,255	0/0:229,0:229:100:0,255,255	0/0:77,0:77:100:0,231,255	0/0:141,0:141:100:0,255,255	0/0:129,0:129:100:0,255,255	0/0:245,0:245:100:0,255,255	0/0:63,0:63:100:0,189,255	0/0:70,0:70:100:0,210,255	0/0:85,0:85:100:0,255,255	0/0:83,0:83:100:0,250,255	0/0:86,0:86:100:0,255,255	0/0:85,0:85:100:0,255,255	0/0:79,0:79:100:0,237,255	0/0:67,0:67:100:0,201,255	0/0:89,0:89:100:0,255,255	0/0:84,0:84:100:0,253,255	0/0:53,0:53:99:0,159,255	0/0:97,0:97:100:0,255,255	0/0:54,0:54:100:0,162,255	0/0:80,0:80:100:0,240,255	0/0:65,0:65:100:0,195,255	0/0:126,0:126:100:0,255,255	0/0:43,0:43:99:0,129,255	0/0:64,0:64:100:0,192,255
ARME14_CTG_01	189051	SARME14_CTG_01_189051	C	A	.	PASS	AB=0;ABP=0;AC=3;AF=0.011236;AN=267;ANN=A|downstream_gene_variant|MODIFIER|EKO05_000030-T1.cds|GENE_EKO05_000030-T1.cds|transcript|EKO05_000030-T1|protein_coding||c.*3370C>A|||||3370|,A|downstream_gene_variant|MODIFIER|EKO05_000031|EKO05_000031|transcript|EKO05_000031-T1|protein_coding||c.*1576C>A|||||1576|,A|downstream_gene_variant|MODIFIER|EKO05_000032-T1.cds|GENE_EKO05_000032-T1.cds|transcript|EKO05_000032-T1|protein_coding||c.*2174G>T|||||2174|,A|intergenic_region|MODIFIER|EKO05_000031-EKO05_000032|EKO05_000031-EKO05_000032|intergenic_region|EKO05_000031-EKO05_000032|||n.189051C>A||||||;AO=304;CIGAR=1X;DPB=24516;DPRA=1.20351;EPP=23.8393;EPPR=38.2873;GTI=0;LEN=1;MEANALT=1.02326;MQM=59.0296;MQMR=58.9057;NS=267;NUMALT=1;ODDS=184.125;PAIRED=0.996711;PAIREDR=0.99905;PAO=0;PQA=0;PQR=0;PRO=0;QA=10147;QR=868032;RO=24199;RPL=168;RPP=10.3247;RPPR=422.061;RPR=136;RUN=1;SAF=169;SAP=11.2676;SAR=135;SRF=12154;SRP=4.07643;SRR=12045;TYPE=snp;technology.Illumina=1;DP=21687	GT:AD:DP:GQ:PL	0/0:90,0:90:100:0,255,255	0/0:112,0:112:100:0,255,255	0/0:96,0:96:100:0,255,255	0/0:44,0:44:99:0,132,255	0/0:122,0:122:100:0,255,255	0/0:85,0:85:100:0,255,255	0/0:161,0:161:100:0,255,255	0/0:118,0:118:100:0,255,255	0/0:147,0:147:100:0,255,255	0/0:78,0:78:100:0,234,255	0/0:141,1:142:100:0,255,255	0/0:140,0:140:100:0,255,255	0/0:58,0:58:100:0,174,255	0/0:53,0:53:99:0,159,255	0/0:76,1:77:100:0,196,255	0/0:74,0:74:100:0,222,255	0/0:65,1:66:100:0,162,255	0/0:61,0:61:100:0,183,255	0/0:89,1:90:100:0,235,255	0/0:83,0:83:100:0,250,255	0/0:75,1:76:100:0,193,255	0/0:65,1:66:100:0,162,255	0/0:74,0:74:100:0,222,255	0/0:64,0:64:100:0,192,255	0/0:59,0:59:100:0,177,255	0/0:61,0:61:100:0,183,255	0/0:92,0:92:100:0,255,255	0/0:57,0:57:100:0,171,255	0/0:88,0:88:100:0,255,255	0/0:79,0:79:100:0,237,255	0/0:73,0:73:100:0,219,255	0/0:44,0:44:99:0,132,255	0/0:68,0:68:100:0,204,255	0/0:81,0:81:100:0,244,255	0/0:92,1:93:100:0,244,255	0/0:81,1:82:100:0,210,255	0/0:71,0:71:100:0,213,255	0/0:73,0:73:100:0,219,255	0/0:81,0:81:100:0,244,255	0/0:68,0:68:100:0,204,255	0/0:45,0:45:99:0,135,255	0/0:92,0:92:100:0,255,255	0/0:57,0:57:100:0,171,255	0/0:50,0:50:99:0,150,255	0/0:92,0:92:100:0,255,255	0/0:63,0:63:100:0,189,255	0/0:59,0:59:100:0,177,255	0/0:83,0:83:100:0,250,255	0/0:68,0:68:100:0,204,255	0/0:354,2:356:100:0,255,255	0/0:78,0:78:100:0,234,255	0/0:52,0:52:99:0,156,255	0/0:59,0:59:100:0,177,255	0/0:71,0:71:100:0,213,255	0/0:62,0:62:100:0,186,255	0/0:79,0:79:100:0,237,255	0/0:75,0:75:100:0,225,255	0/0:76,0:76:100:0,228,255	0/0:87,0:87:100:0,255,255	0/0:59,0:59:100:0,177,255	0/0:70,0:70:100:0,210,255	0/0:68,0:68:100:0,204,255	0/0:65,0:65:100:0,195,255	0/0:64,0:64:100:0,192,255	0/0:67,0:67:100:0,201,255	0/0:54,0:54:100:0,162,255	0/0:47,0:47:99:0,141,255	0/0:57,0:57:100:0,171,255	0/0:63,0:63:100:0,189,255	0/0:116,0:116:100:0,255,255	0/0:55,0:55:100:0,165,255	0/0:59,0:59:100:0,177,255	0/0:53,0:53:99:0,159,255	0/0:78,0:78:100:0,234,255	0/0:102,0:102:100:0,255,255	0/0:55,0:55:100:0,165,255	0/0:56,0:56:100:0,168,255	0/0:81,0:81:100:0,244,255	0/0:86,1:87:100:0,226,255	0/0:82,0:82:100:0,247,255	0/0:76,0:76:100:0,228,255	0/0:92,0:92:100:0,255,255	0/0:65,0:65:100:0,195,255	0/0:81,0:81:100:0,244,255	0/0:85,0:85:100:0,255,255	0/0:81,0:81:100:0,244,255	0/0:96,0:96:100:0,255,255	0/0:69,0:69:100:0,207,255	0/0:81,1:82:100:0,210,255	0/0:89,1:90:100:0,235,255	0/0:53,0:53:99:0,159,255	0/0:104,0:104:100:0,255,255	0/0:87,0:87:100:0,255,255	0/0:62,0:62:100:0,186,255	0/0:96,0:96:100:0,255,255	0/0:69,0:69:100:0,207,255	0/0:66,0:66:100:0,198,255	0/0:56,0:56:100:0,168,255	0/0:71,0:71:100:0,213,255	0/0:76,0:76:100:0,228,255	0/0:90,0:90:100:0,255,255	0/0:87,0:87:100:0,255,255	0/0:109,0:109:100:0,255,255	0/0:84,1:85:100:0,219,255	0/0:79,0:79:100:0,237,255	0/0:94,0:94:100:0,255,255	0/0:97,0:97:100:0,255,255	0/0:90,1:91:100:0,238,255	0/0:83,0:83:100:0,250,255	0/0:105,0:105:100:0,255,255	0/0:99,0:99:100:0,255,255	0/0:87,0:87:100:0,255,255	0/0:77,1:78:100:0,199,255	0/0:98,0:98:100:0,255,255	0/0:105,1:106:100:0,255,255	0/0:74,0:74:100:0,222,255	0/0:105,0:105:100:0,255,255	0/0:108,0:108:100:0,255,255	0/0:136,0:136:100:0,255,255	0/0:61,0:61:100:0,183,255	0/0:103,0:103:100:0,255,255	0/0:104,0:104:100:0,255,255	0/0:103,1:104:100:0,255,255	0/0:120,0:120:100:0,255,255	0/0:138,0:138:100:0,255,255	0/0:107,0:107:100:0,255,255	0/0:126,0:126:100:0,255,255	0/0:115,0:115:100:0,255,255	0/0:102,0:102:100:0,255,255	0/0:95,0:95:100:0,255,255	0/0:100,0:100:100:0,255,255	0/0:79,0:79:100:0,237,255	0/0:124,0:124:100:0,255,255	0/0:99,1:100:100:0,255,255	0/0:99,0:99:100:0,255,255	0/0:85,0:85:100:0,255,255	0/0:125,1:126:100:0,255,255	0/0:122,0:122:100:0,255,255	0/0:99,0:99:100:0,255,255	0/0:118,1:119:100:0,255,255	0/0:98,0:98:100:0,255,255	0/0:96,0:96:100:0,255,255	0/0:115,0:115:100:0,255,255	1/1:0,85:85:100:255,255,0	1/1:0,96:96:100:255,255,0	0/0:113,0:113:100:0,255,255	0/0:77,0:77:100:0,231,255	1/1:0,82:82:100:255,247,0	0/0:89,0:89:100:0,255,255	0/0:91,0:91:100:0,255,255	0/0:106,1:107:100:0,255,255	0/0:99,0:99:100:0,255,255	0/0:138,0:138:100:0,255,255	0/0:108,0:108:100:0,255,255	0/0:92,1:93:100:0,244,255	0/0:109,0:109:100:0,255,255	0/0:95,0:95:100:0,255,255	0/0:110,0:110:100:0,255,255	0/0:88,0:88:100:0,255,255	0/0:104,0:104:100:0,255,255	0/0:77,0:77:100:0,231,255	0/0:119,0:119:100:0,255,255	0/0:119,0:119:100:0,255,255	0/0:111,0:111:100:0,255,255	0/0:96,0:96:100:0,255,255	0/0:92,0:92:100:0,255,255	0/0:100,0:100:100:0,255,255	0/0:76,0:76:100:0,228,255	0/0:121,1:122:100:0,255,255	0/0:123,0:123:100:0,255,255	0/0:112,0:112:100:0,255,255	0/0:112,0:112:100:0,255,255	0/0:83,0:83:100:0,250,255	0/0:128,0:128:100:0,255,255	0/0:90,0:90:100:0,255,255	0/0:98,0:98:100:0,255,255	0/0:136,0:136:100:0,255,255	0/0:76,0:76:100:0,228,255	0/0:91,0:91:100:0,255,255	0/0:127,0:127:100:0,255,255	0/0:89,1:90:100:0,235,255	0/0:120,1:121:100:0,255,255	0/0:87,0:87:100:0,255,255	0/0:114,1:115:100:0,255,255	0/0:112,0:112:100:0,255,255	0/0:142,1:143:100:0,255,255	0/0:105,0:105:100:0,255,255	0/0:89,0:89:100:0,255,255	0/0:86,0:86:100:0,255,255	0/0:81,0:81:100:0,244,255	0/0:91,0:91:100:0,255,255	0/0:98,0:98:100:0,255,255	0/0:77,0:77:100:0,231,255	0/0:114,1:115:100:0,255,255	0/0:113,0:113:100:0,255,255	0/0:121,0:121:100:0,255,255	0/0:126,0:126:100:0,255,255	0/0:97,0:97:100:0,255,255	0/0:78,1:79:100:0,202,255	0/0:95,0:95:100:0,255,255	0/0:62,0:62:100:0,186,255	0/0:93,0:93:100:0,255,255	0/0:106,0:106:100:0,255,255	0/0:108,1:109:100:0,255,255	0/0:89,0:89:100:0,255,255	0/0:73,0:73:100:0,219,255	0/0:229,0:229:100:0,255,255	0/0:245,0:245:100:0,255,255	0/0:66,0:66:100:0,198,255	0/0:229,1:230:100:0,255,255	0/0:176,0:176:100:0,255,255	0/0:323,0:323:100:0,255,255	0/0:101,0:101:100:0,255,255	0/0:86,0:86:100:0,255,255	0/0:90,0:90:100:0,255,255	0/0:118,1:119:100:0,255,255	0/0:98,0:98:100:0,255,255	0/0:80,0:80:100:0,240,255	0/0:88,0:88:100:0,255,255	0/0:92,0:92:100:0,255,255	0/0:75,0:75:100:0,225,255	0/0:107,1:108:100:0,255,255	0/0:67,0:67:100:0,201,255	0/0:109,0:109:100:0,255,255	0/0:113,1:114:100:0,255,255	0/0:136,1:137:100:0,255,255	0/0:98,0:98:100:0,255,255	0/0:125,0:125:100:0,255,255	0/0:82,0:82:100:0,247,255	0/0:110,0:110:100:0,255,255
ARME14_CTG_01	192474	SARME14_CTG_01_192474	G	A	.	PASS	AB=0;ABP=0;AC=4;AF=0.0149813;AN=267;ANN=A|missense_variant|MODERATE|EKO05_000032-T1.cds|GENE_EKO05_000032-T1.cds|transcript|EKO05_000032-T1|protein_coding|1/2|c.212C>T|p.Thr71Ile|212/1401|212/1401|71/466||,A|upstream_gene_variant|MODIFIER|EKO05_000033-T1.cds|GENE_EKO05_000033-T1.cds|transcript|EKO05_000033-T1|protein_coding||c.-1836G>A|||||1836|,A|downstream_gene_variant|MODIFIER|EKO05_000031|EKO05_000031|transcript|EKO05_000031-T1|protein_coding||c.*4999G>A|||||4999|,A|intragenic_variant|MODIFIER|EKO05_000032|EKO05_000032|gene_variant|EKO05_000032|||n.192474G>A||||||;AO=305;CIGAR=1X;DPB=22207;DPRA=0.946822;EPP=24.547;EPPR=2186.17;GTI=0;LEN=1;MEANALT=1.25;MQM=60;MQMR=59.9995;NS=267;NUMALT=1;ODDS=113.669;PAIRED=1;PAIREDR=0.998948;PAO=0;PQA=0;PQR=0;PRO=0;QA=11020;QR=795858;RO=21869;RPL=193;RPP=49.7219;RPPR=2722.12;RPR=112;RUN=1;SAF=151;SAP=3.07438;SAR=154;SRF=10854;SRP=5.58411;SRR=11015;TYPE=snp;technology.Illumina=1;DP=19898	GT:AD:DP:GQ:PL	0/0:59,0:59:100:0,177,255	0/0:74,0:74:100:0,222,255	0/0:79,0:79:100:0,237,255	0/0:29,0:29:99:0,87,255	0/0:92,0:92:100:0,255,255	0/0:53,0:53:99:0,159,255	0/0:104,0:104:100:0,255,255	0/0:66,0:66:100:0,198,255	0/0:112,0:112:100:0,255,255	0/0:74,0:74:100:0,222,255	0/0:133,0:133:100:0,255,255	0/0:111,0:111:100:0,255,255	0/0:37,0:37:99:0,111,255	0/0:65,0:65:100:0,195,255	0/0:67,0:67:100:0,201,255	0/0:67,0:67:100:0,201,255	0/0:84,0:84:100:0,253,255	0/0:56,0:56:100:0,168,255	0/0:91,0:91:100:0,255,255	0/0:87,0:87:100:0,255,255	0/0:61,0:61:100:0,183,255	1/1:0,48:48:99:255,144,0	0/0:77,0:77:100:0,231,255	0/0:86,0:86:100:0,255,255	0/0:73,0:73:100:0,219,255	0/0:58,0:58:100:0,174,255	0/0:80,0:80:100:0,240,255	0/0:57,0:57:100:0,171,255	0/0:82,0:82:100:0,247,255	0/0:66,0:66:100:0,198,255	0/0:70,0:70:100:0,210,255	0/0:63,0:63:100:0,189,255	0/0:69,0:69:100:0,207,255	0/0:73,0:73:100:0,219,255	0/0:74,0:74:100:0,222,255	0/0:67,0:67:100:0,201,255	0/0:59,0:59:100:0,177,255	0/0:71,0:71:100:0,213,255	0/0:62,0:62:100:0,186,255	0/0:46,0:46:99:0,138,255	0/0:74,0:74:100:0,222,255	0/0:94,0:94:100:0,255,255	0/0:57,0:57:100:0,171,255	0/0:70,0:70:100:0,210,255	0/0:90,0:90:100:0,255,255	0/0:68,0:68:100:0,204,255	0/0:43,0:43:99:0,129,255	0/0:73,0:73:100:0,219,255	0/0:56,0:56:100:0,168,255	0/0:323,0:323:100:0,255,255	0/0:83,0:83:100:0,250,255	0/0:58,0:58:100:0,174,255	0/0:72,0:72:100:0,216,255	0/0:90,0:90:100:0,255,255	0/0:62,0:62:100:0,186,255	0/0:71,0:71:100:0,213,255	0/0:90,0:90:100:0,255,255	0/0:65,0:65:100:0,195,255	0/0:56,0:56:100:0,168,255	0/0:76,0:76:100:0,228,255	0/0:72,0:72:100:0,216,255	0/0:63,0:63:100:0,189,255	0/0:59,0:59:100:0,177,255	0/0:43,0:43:99:0,129,255	0/0:91,0:91:100:0,255,255	0/0:49,0:49:99:0,147,255	0/0:61,0:61:100:0,183,255	0/0:57,0:57:100:0,171,255	0/0:56,0:56:100:0,168,255	0/0:139,0:139:100:0,255,255	0/0:62,0:62:100:0,186,255	0/0:58,0:58:100:0,174,255	0/0:65,0:65:100:0,195,255	0/0:79,0:79:100:0,237,255	0/0:82,0:82:100:0,247,255	0/0:57,0:57:100:0,171,255	0/0:66,0:66:100:0,198,255	0/0:66,0:66:100:0,198,255	0/0:85,0:85:100:0,255,255	0/0:82,0:82:100:0,247,255	0/0:53,0:53:99:0,159,255	0/0:101,0:101:100:0,255,255	0/0:60,0:60:100:0,180,255	0/0:65,0:65:100:0,195,255	0/0:107,0:107:100:0,255,255	0/0:50,0:50:99:0,150,255	0/0:84,0:84:100:0,253,255	0/0:71,0:71:100:0,213,255	0/0:78,0:78:100:0,234,255	0/0:94,0:94:100:0,255,255	0/0:62,2:64:99:0,120,255	0/0:66,0:66:100:0,198,255	0/0:72,0:72:100:0,216,255	0/0:51,0:51:99:0,153,255	0/0:87,0:87:100:0,255,255	0/0:52,0:52:99:0,156,255	0/0:72,0:72:100:0,216,255	0/0:53,0:53:99:0,159,255	0/0:81,0:81:100:0,244,255	0/0:61,0:61:100:0,183,255	0/0:88,0:88:100:0,255,255	0/0:78,0:78:100:0,234,255	0/0:119,0:119:100:0,255,255	0/0:88,0:88:100:0,255,255	0/0:71,0:71:100:0,213,255	0/0:93,0:93:100:0,255,255	0/0:93,0:93:100:0,255,255	0/0:82,0:82:100:0,247,255	0/0:69,0:69:100:0,207,255	0/0:99,0:99:100:0,255,255	0/0:89,0:89:100:0,255,255	0/0:77,0:77:100:0,231,255	0/0:81,0:81:100:0,244,255	0/0:86,0:86:100:0,255,255	0/0:83,0:83:100:0,250,255	0/0:95,0:95:100:0,255,255	0/0:69,0:69:100:0,207,255	0/0:125,0:125:100:0,255,255	0/0:123,0:123:100:0,255,255	0/0:81,0:81:100:0,244,255	0/0:95,0:95:100:0,255,255	0/0:86,0:86:100:0,255,255	0/0:139,0:139:100:0,255,255	0/0:129,0:129:100:0,255,255	0/0:125,0:125:100:0,255,255	0/0:105,0:105:100:0,255,255	0/0:114,0:114:100:0,255,255	0/0:115,0:115:100:0,255,255	0/0:90,0:90:100:0,255,255	0/0:98,0:98:100:0,255,255	0/0:90,0:90:100:0,255,255	0/0:98,0:98:100:0,255,255	0/0:94,0:94:100:0,255,255	0/0:92,0:92:100:0,255,255	0/0:102,0:102:100:0,255,255	0/0:89,0:89:100:0,255,255	0/0:106,0:106:100:0,255,255	0/0:96,0:96:100:0,255,255	0/0:78,0:78:100:0,234,255	0/0:97,0:97:100:0,255,255	0/0:104,0:104:100:0,255,255	0/0:73,0:73:100:0,219,255	0/0:105,0:105:100:0,255,255	1/1:0,91:91:100:255,255,0	1/1:0,89:89:100:255,255,0	0/0:119,0:119:100:0,255,255	0/0:79,0:79:100:0,237,255	1/1:0,72:72:100:255,216,0	0/0:64,0:64:100:0,192,255	0/0:83,0:83:100:0,250,255	0/0:102,0:102:100:0,255,255	0/0:89,0:89:100:0,255,255	0/0:114,0:114:100:0,255,255	0/0:102,0:102:100:0,255,255	0/0:84,0:84:100:0,253,255	0/0:99,0:99:100:0,255,255	0/0:101,0:101:100:0,255,255	0/0:89,0:89:100:0,255,255	0/0:85,1:86:100:0,223,255	0/0:113,1:114:100:0,255,255	0/0:84,0:84:100:0,253,255	0/0:109,0:109:100:0,255,255	0/0:114,0:114:100:0,255,255	0/0:103,0:103:100:0,255,255	0/0:123,0:123:100:0,255,255	0/0:91,0:91:100:0,255,255	0/0:107,0:107:100:0,255,255	0/0:68,0:68:100:0,204,255	0/0:121,0:121:100:0,255,255	0/0:126,0:126:100:0,255,255	0/0:120,0:120:100:0,255,255	0/0:78,0:78:100:0,234,255	0/0:67,0:67:100:0,201,255	0/0:112,0:112:100:0,255,255	0/0:83,0:83:100:0,250,255	0/0:75,0:75:100:0,225,255	0/0:142,0:142:100:0,255,255	0/0:65,0:65:100:0,195,255	0/0:91,0:91:100:0,255,255	0/0:113,0:113:100:0,255,255	0/0:80,0:80:100:0,240,255	0/0:109,0:109:100:0,255,255	0/0:90,0:90:100:0,255,255	0/0:102,0:102:100:0,255,255	0/0:89,0:89:100:0,255,255	0/0:109,0:109:100:0,255,255	0/0:95,0:95:100:0,255,255	0/0:79,0:79:100:0,237,255	0/0:96,0:96:100:0,255,255	0/0:90,0:90:100:0,255,255	0/0:88,0:88:100:0,255,255	0/0:102,0:102:100:0,255,255	0/0:105,0:105:100:0,255,255	0/0:115,0:115:100:0,255,255	0/0:97,0:97:100:0,255,255	0/0:87,0:87:100:0,255,255	0/0:97,0:97:100:0,255,255	0/0:92,0:92:100:0,255,255	0/0:83,0:83:100:0,250,255	0/0:94,0:94:100:0,255,255	0/0:70,0:70:100:0,210,255	0/0:105,0:105:100:0,255,255	0/0:99,0:99:100:0,255,255	0/0:112,0:112:100:0,255,255	0/0:103,0:103:100:0,255,255	0/0:81,0:81:100:0,244,255	0/0:188,0:188:100:0,255,255	0/0:222,0:222:100:0,255,255	0/0:69,0:69:100:0,207,255	0/0:132,0:132:100:0,255,255	0/0:116,0:116:100:0,255,255	0/0:264,0:264:100:0,255,255	0/0:70,0:70:100:0,210,255	0/0:61,0:61:100:0,183,255	0/0:68,0:68:100:0,204,255	0/0:90,0:90:100:0,255,255	0/0:69,0:69:100:0,207,255	0/0:67,0:67:100:0,201,255	0/0:64,1:65:99:0,159,255	0/0:65,0:65:100:0,195,255	0/0:74,0:74:100:0,222,255	0/0:90,0:90:100:0,255,255	0/0:61,0:61:100:0,183,255	0/0:86,0:86:100:0,255,255	0/0:59,0:59:100:0,177,255	0/0:104,0:104:100:0,255,255	0/0:91,0:91:100:0,255,255	0/0:127,0:127:100:0,255,255	0/0:71,0:71:100:0,213,255	0/0:75,0:75:100:0,225,255
ARME14_CTG_01	209541	SARME14_CTG_01_209541	A	T	.	PASS	AB=0;ABP=0;AC=34;AF=0.127341;AN=267;ANN=T|upstream_gene_variant|MODIFIER|EKO05_000036-T1.cds|GENE_EKO05_000036-T1.cds|transcript|EKO05_000036-T1|protein_coding||c.-4166T>A|||||4166|,T|downstream_gene_variant|MODIFIER|EKO05_000037|EKO05_000037|transcript|EKO05_000037-T1|protein_coding||c.*3070A>T|||||3070|,T|downstream_gene_variant|MODIFIER|EKO05_000038|EKO05_000038|transcript|EKO05_000038-T1|protein_coding||c.*4788T>A|||||4788|,T|intergenic_region|MODIFIER|EKO05_000037-EKO05_000038|EKO05_000037-EKO05_000038|intergenic_region|EKO05_000037-EKO05_000038|||n.209541A>T||||||;AO=2899;CIGAR=1X;DPB=23767;DPRA=1.03248;EPP=17.902;EPPR=308.955;GTI=0;LEN=1;MEANALT=1.14754;MQM=57.8651;MQMR=57.8824;NS=267;NUMALT=1;ODDS=105.257;PAIRED=0.99931;PAIREDR=0.998944;PAO=0;PQA=0;PQR=0;PRO=0;QA=101234;QR=747741;RO=20827;RPL=1283;RPP=86.0708;RPPR=426.339;RPR=1616;RUN=1;SAF=1436;SAP=3.55635;SAR=1463;SRF=10623;SRP=21.3147;SRR=10204;TYPE=snp;technology.Illumina=1;DP=20995	GT:AD:DP:GQ:PL	0/0:88,0:88:100:0,255,255	0/0:99,1:100:100:0,255,255	0/0:89,0:89:100:0,255,255	0/0:50,0:50:99:0,150,255	0/0:98,0:98:100:0,255,255	1/1:0,84:84:100:255,253,0	1/1:1,124:125:100:255,255,0	1/1:0,102:102:100:255,255,0	0/0:143,0:143:100:0,255,255	0/0:86,0:86:100:0,255,255	0/0:155,0:155:100:0,255,255	0/0:110,13:123:99:98,0,255	0/0:40,0:40:99:0,120,255	0/0:55,0:55:100:0,165,255	0/0:64,0:64:100:0,192,255	0/0:62,0:62:100:0,186,255	0/0:78,1:79:100:0,202,255	0/0:45,0:45:99:0,135,255	0/0:92,0:92:100:0,255,255	0/0:78,0:78:100:0,234,255	0/0:54,0:54:100:0,162,255	0/0:65,0:65:100:0,195,255	0/0:77,0:77:100:0,231,255	0/0:92,0:92:100:0,255,255	0/0:56,0:56:100:0,168,255	0/0:75,0:75:100:0,225,255	0/0:74,0:74:100:0,222,255	0/0:65,0:65:100:0,195,255	0/0:90,0:90:100:0,255,255	0/0:77,1:78:100:0,199,255	0/0:59,0:59:100:0,177,255	0/0:70,0:70:100:0,210,255	0/0:74,0:74:100:0,222,255	1/1:0,78:78:100:255,234,0	1/1:0,68:68:100:255,204,0	0/0:83,0:83:100:0,250,255	1/1:0,68:68:100:255,204,0	1/1:0,95:95:100:255,255,0	1/1:0,73:73:100:255,219,0	0/0:67,0:67:100:0,201,255	0/0:68,0:68:100:0,204,255	0/0:82,0:82:100:0,247,255	0/0:38,0:38:99:0,114,255	0/0:73,0:73:100:0,219,255	0/0:83,0:83:100:0,250,255	0/0:73,0:73:100:0,219,255	0/0:53,0:53:99:0,159,255	0/0:84,0:84:100:0,253,255	0/0:56,0:56:100:0,168,255	0/0:354,0:354:100:0,255,255	0/0:74,0:74:100:0,222,255	0/0:58,0:58:100:0,174,255	0/0:83,0:83:100:0,250,255	0/0:75,0:75:100:0,225,255	0/0:65,0:65:100:0,195,255	0/0:68,0:68:100:0,204,255	0/0:95,0:95:100:0,255,255	0/0:73,2:75:99:0,154,255	0/0:65,0:65:100:0,195,255	0/0:66,0:66:100:0,198,255	0/0:78,0:78:100:0,234,255	0/0:59,0:59:100:0,177,255	0/0:67,0:67:100:0,201,255	0/0:63,0:63:100:0,189,255	0/0:87,0:87:100:0,255,255	0/0:46,0:46:99:0,138,255	0/0:47,0:47:99:0,141,255	0/0:39,0:39:99:0,117,255	0/0:78,0:78:100:0,234,255	0/0:108,0:108:100:0,255,255	1/1:0,54:54:100:255,162,0	0/0:62,0:62:100:0,186,255	1/1:0,60:60:100:255,180,0	1/1:0,61:61:100:255,183,0	0/0:97,0:97:100:0,255,255	0/0:61,0:61:100:0,183,255	0/0:70,0:70:100:0,210,255	0/0:83,0:83:100:0,250,255	0/0:80,0:80:100:0,240,255	0/0:94,0:94:100:0,255,255	0/0:63,0:63:100:0,189,255	0/0:100,0:100:100:0,255,255	0/0:61,0:61:100:0,183,255	0/0:72,0:72:100:0,216,255	0/0:77,0:77:100:0,231,255	0/0:68,0:68:100:0,204,255	0/0:82,0:82:100:0,247,255	0/0:61,1:62:99:0,150,255	0/0:84,1:85:100:0,219,255	0/0:79,0:79:100:0,237,255	0/0:72,0:72:100:0,216,255	1/1:0,73:73:100:255,219,0	1/1:0,77:77:100:255,231,0	0/0:39,0:39:99:0,117,255	0/0:85,0:85:100:0,255,255	0/0:70,0:70:100:0,210,255	1/1:0,70:70:100:255,210,0	1/1:0,64:64:100:255,192,0	1/1:0,69:69:100:255,207,0	0/0:71,1:72:100:0,181,255	0/0:92,0:92:100:0,255,255	0/0:94,0:94:100:0,255,255	0/0:120,0:120:100:0,255,255	0/0:90,1:91:100:0,238,255	0/0:67,0:67:100:0,201,255	0/0:84,0:84:100:0,253,255	0/0:105,0:105:100:0,255,255	0/0:94,0:94:100:0,255,255	0/0:92,0:92:100:0,255,255	1/1:0,87:87:100:255,255,0	0/0:102,0:102:100:0,255,255	0/0:82,0:82:100:0,247,255	0/0:84,0:84:100:0,253,255	0/0:83,0:83:100:0,250,255	0/0:93,0:93:100:0,255,255	0/0:94,0:94:100:0,255,255	0/0:89,0:89:100:0,255,255	0/0:98,0:98:100:0,255,255	0/0:125,0:125:100:0,255,255	0/0:80,0:80:100:0,240,255	0/0:79,0:79:100:0,237,255	0/0:81,0:81:100:0,244,255	0/0:100,0:100:100:0,255,255	0/0:129,1:130:100:0,255,255	0/0:111,0:111:100:0,255,255	0/0:101,1:102:100:0,255,255	0/0:128,0:128:100:0,255,255	0/0:87,0:87:100:0,255,255	0/0:81,0:81:100:0,244,255	0/0:110,0:110:100:0,255,255	0/0:103,0:103:100:0,255,255	0/0:111,0:111:100:0,255,255	0/0:104,0:104:100:0,255,255	0/0:88,0:88:100:0,255,255	0/0:98,0:98:100:0,255,255	0/0:96,0:96:100:0,255,255	0/0:106,0:106:100:0,255,255	0/0:97,0:97:100:0,255,255	0/0:99,0:99:100:0,255,255	0/0:101,0:101:100:0,255,255	0/0:103,1:104:100:0,255,255	0/0:98,0:98:100:0,255,255	0/0:123,0:123:100:0,255,255	0/0:109,0:109:100:0,255,255	0/0:94,0:94:100:0,255,255	0/0:110,0:110:100:0,255,255	0/0:86,0:86:100:0,255,255	0/0:105,0:105:100:0,255,255	0/0:59,0:59:100:0,177,255	0/0:88,0:88:100:0,255,255	0/0:141,1:142:100:0,255,255	0/0:88,0:88:100:0,255,255	0/0:112,0:112:100:0,255,255	0/0:103,0:103:100:0,255,255	0/0:67,0:67:100:0,201,255	0/0:105,0:105:100:0,255,255	0/0:108,1:109:100:0,255,255	0/0:106,1:107:100:0,255,255	0/0:71,0:71:100:0,213,255	0/0:117,0:117:100:0,255,255	0/0:75,0:75:100:0,225,255	0/0:95,1:96:100:0,253,255	0/0:120,0:120:100:0,255,255	0/0:114,0:114:100:0,255,255	1/1:0,86:86:100:255,255,0	1/1:0,81:81:100:255,244,0	1/1:0,113:113:100:255,255,0	1/1:0,74:74:100:255,222,0	0/0:116,0:116:100:0,255,255	0/0:127,0:127:100:0,255,255	0/0:99,0:99:100:0,255,255	0/0:104,0:104:100:0,255,255	0/0:69,0:69:100:0,207,255	0/0:114,0:114:100:0,255,255	0/0:74,0:74:100:0,222,255	0/0:63,0:63:100:0,189,255	0/0:144,1:145:100:0,255,255	0/0:67,0:67:100:0,201,255	0/0:94,1:95:100:0,250,255	0/0:121,0:121:100:0,255,255	0/0:97,0:97:100:0,255,255	0/0:120,0:120:100:0,255,255	1/1:0,93:93:100:255,255,0	1/1:0,85:85:100:255,255,0	0/0:93,0:93:100:0,255,255	1/1:0,135:135:100:255,255,0	1/1:0,97:97:100:255,255,0	0/0:64,0:64:100:0,192,255	1/1:0,101:101:100:255,255,0	1/1:0,87:87:100:255,255,0	1/1:0,95:95:100:255,255,0	1/1:0,113:113:100:255,255,0	1/1:0,81:81:100:255,244,0	1/1:0,88:88:100:255,255,0	1/1:0,86:86:100:255,255,0	0/0:107,1:108:100:0,255,255	0/0:117,0:117:100:0,255,255	0/0:85,0:85:100:0,255,255	0/0:102,0:102:100:0,255,255	0/0:98,0:98:100:0,255,255	0/0:43,0:43:99:0,129,255	0/0:85,0:85:100:0,255,255	0/0:129,0:129:100:0,255,255	0/0:116,0:116:100:0,255,255	0/0:86,0:86:100:0,255,255	0/0:69,0:69:100:0,207,255	0/0:193,1:194:100:0,255,255	0/0:237,0:237:100:0,255,255	0/0:63,0:63:100:0,189,255	0/0:215,0:215:100:0,255,255	0/0:173,0:173:100:0,255,255	0/0:310,0:310:100:0,255,255	0/0:97,0:97:100:0,255,255	0/0:68,0:68:100:0,204,255	0/0:93,0:93:100:0,255,255	0/0:107,0:107:100:0,255,255	0/0:86,0:86:100:0,255,255	0/0:85,3:88:99:0,157,255	0/0:86,0:86:100:0,255,255	0/0:91,0:91:100:0,255,255	0/0:101,0:101:100:0,255,255	0/0:112,1:113:100:0,255,255	0/0:54,0:54:100:0,162,255	0/0:119,0:119:100:0,255,255	0/0:97,0:97:100:0,255,255	0/0:116,0:116:100:0,255,255	0/0:92,0:92:100:0,255,255	0/0:169,0:169:100:0,255,255	0/0:89,0:89:100:0,255,255	0/0:104,1:105:100:0,255,255
ARME14_CTG_01	257446	SARME14_CTG_01_257446	C	T	.	PASS	AB=0;ABP=0;AC=4;AF=0.0149813;AN=267;ANN=T|synonymous_variant|LOW|EKO05_000053-T1.cds|GENE_EKO05_000053-T1.cds|transcript|EKO05_000053-T1|protein_coding|2/2|c.210G>A|p.Pro70Pro|210/876|210/876|70/291||,T|upstream_gene_variant|MODIFIER|EKO05_000051|EKO05_000051|transcript|EKO05_000051-T1|protein_coding||c.-3754G>A|||||3754|,T|upstream_gene_variant|MODIFIER|EKO05_000054-T1.cds|GENE_EKO05_000054-T1.cds|transcript|EKO05_000054-T1|protein_coding||c.-728C>T|||||728|,T|downstream_gene_variant|MODIFIER|EKO05_000052-T1.cds|GENE_EKO05_000052-T1.cds|transcript|EKO05_000052-T1|protein_coding||c.*1265C>T|||||1265|,T|downstream_gene_variant|MODIFIER|rio1|EKO05_000055|transcript|EKO05_000055-T1|protein_coding||c.*2516G>A|||||2516|,T|downstream_gene_variant|MODIFIER|EKO05_000056-T1.cds|GENE_EKO05_000056-T1.cds|transcript|EKO05_000056-T1|protein_coding||c.*4963G>A|||||4963|,T|intragenic_variant|MODIFIER|EKO05_000053|EKO05_000053|gene_variant|EKO05_000053|||n.257446C>T||||||;AO=462;CIGAR=1X;DPB=23123;DPRA=1.22832;EPP=9.1017;EPPR=102.348;GTI=0;LEN=1;MEANALT=1.33333;MQM=59.8831;MQMR=59.9963;NS=267;NUMALT=1;ODDS=18.484;PAIRED=0.997835;PAIREDR=0.998806;PAO=0;PQA=0;PQR=0;PRO=0;QA=16091;QR=810735;RO=22609;RPL=214;RPP=8.44368;RPPR=150.45;RPR=248;RUN=1;SAF=253;SAP=12.1098;SAR=209;SRF=12158;SRP=282.87;SRR=10451;TYPE=snp;technology.Illumina=1;DP=21242	GT:AD:DP:GQ:PL	0/0:61,0:61:100:0,183,255	0/0:48,0:48:99:0,144,255	0/0:72,0:72:100:0,216,255	0/0:25,0:25:99:0,75,255	0/0:111,0:111:100:0,255,255	0/0:87,0:87:100:0,255,255	0/0:74,0:74:100:0,222,255	0/0:74,1:75:100:0,190,255	0/0:86,0:86:100:0,255,255	0/0:54,0:54:100:0,162,255	0/0:99,0:99:100:0,255,255	0/0:85,0:85:100:0,255,255	0/0:27,0:27:99:0,81,255	0/0:61,0:61:100:0,183,255	0/0:76,0:76:100:0,228,255	0/0:69,0:69:100:0,207,255	0/0:89,0:89:100:0,255,255	0/0:54,0:54:100:0,162,255	0/0:86,0:86:100:0,255,255	0/0:73,0:73:100:0,219,255	0/0:78,0:78:100:0,234,255	0/0:81,0:81:100:0,244,255	0/0:65,0:65:100:0,195,255	0/0:106,0:106:100:0,255,255	0/0:65,0:65:100:0,195,255	0/0:72,0:72:100:0,216,255	0/0:74,0:74:100:0,222,255	0/0:59,0:59:100:0,177,255	0/0:85,0:85:100:0,255,255	0/0:70,0:70:100:0,210,255	0/0:83,0:83:100:0,250,255	0/0:78,0:78:100:0,234,255	0/0:81,0:81:100:0,244,255	0/0:71,0:71:100:0,213,255	0/0:100,0:100:100:0,255,255	0/0:81,0:81:100:0,244,255	0/0:72,0:72:100:0,216,255	0/0:74,0:74:100:0,222,255	0/0:60,0:60:100:0,180,255	0/0:81,0:81:100:0,244,255	0/0:59,0:59:100:0,177,255	0/0:81,0:81:100:0,244,255	0/0:62,0:62:100:0,186,255	0/0:85,0:85:100:0,255,255	0/0:122,0:122:100:0,255,255	0/0:66,0:66:100:0,198,255	0/0:61,0:61:100:0,183,255	0/0:67,0:67:100:0,201,255	0/0:94,0:94:100:0,255,255	0/0:390,0:390:100:0,255,255	0/0:71,0:71:100:0,213,255	0/0:40,0:40:99:0,120,255	0/0:84,0:84:100:0,253,255	0/0:76,0:76:100:0,228,255	0/0:63,0:63:100:0,189,255	0/0:66,0:66:100:0,198,255	0/0:92,0:92:100:0,255,255	0/0:74,0:74:100:0,222,255	0/0:70,0:70:100:0,210,255	0/0:70,0:70:100:0,210,255	0/0:79,0:79:100:0,237,255	0/0:75,0:75:100:0,225,255	0/0:88,0:88:100:0,255,255	0/0:80,0:80:100:0,240,255	0/0:75,0:75:100:0,225,255	0/0:48,0:48:99:0,144,255	0/0:60,0:60:100:0,180,255	0/0:65,0:65:100:0,195,255	0/0:77,0:77:100:0,231,255	0/0:129,0:129:100:0,255,255	0/0:63,0:63:100:0,189,255	0/0:67,0:67:100:0,201,255	0/0:71,0:71:100:0,213,255	0/0:89,0:89:100:0,255,255	0/0:74,0:74:100:0,222,255	0/0:77,0:77:100:0,231,255	0/0:82,0:82:100:0,247,255	0/0:90,0:90:100:0,255,255	0/0:102,0:102:100:0,255,255	0/0:91,0:91:100:0,255,255	0/0:80,0:80:100:0,240,255	0/0:99,0:99:100:0,255,255	0/0:63,0:63:100:0,189,255	0/0:93,0:93:100:0,255,255	0/0:94,0:94:100:0,255,255	0/0:72,0:72:100:0,216,255	0/0:93,0:93:100:0,255,255	0/0:91,0:91:100:0,255,255	0/0:90,0:90:100:0,255,255	0/0:95,0:95:100:0,255,255	0/0:80,0:80:100:0,240,255	0/0:71,0:71:100:0,213,255	0/0:82,0:82:100:0,247,255	0/0:55,0:55:100:0,165,255	0/0:85,0:85:100:0,255,255	0/0:74,0:74:100:0,222,255	0/0:82,0:82:100:0,247,255	0/0:68,0:68:100:0,204,255	0/0:96,1:97:100:0,255,255	0/0:76,0:76:100:0,228,255	0/0:115,0:115:100:0,255,255	0/0:109,0:109:100:0,255,255	0/0:109,0:109:100:0,255,255	0/0:90,0:90:100:0,255,255	0/0:64,0:64:100:0,192,255	0/0:77,0:77:100:0,231,255	0/0:129,0:129:100:0,255,255	0/0:85,0:85:100:0,255,255	0/0:99,0:99:100:0,255,255	0/0:111,0:111:100:0,255,255	0/0:108,0:108:100:0,255,255	0/0:94,0:94:100:0,255,255	0/0:86,0:86:100:0,255,255	0/0:131,0:131:100:0,255,255	0/0:102,0:102:100:0,255,255	0/0:79,0:79:100:0,237,255	0/0:92,0:92:100:0,255,255	0/0:126,0:126:100:0,255,255	0/0:143,0:143:100:0,255,255	0/0:78,0:78:100:0,234,255	0/0:100,0:100:100:0,255,255	0/0:106,0:106:100:0,255,255	0/0:125,0:125:100:0,255,255	0/0:146,0:146:100:0,255,255	0/0:120,0:120:100:0,255,255	0/0:113,0:113:100:0,255,255	0/0:159,0:159:100:0,255,255	0/0:134,0:134:100:0,255,255	0/0:102,0:102:100:0,255,255	0/0:106,0:106:100:0,255,255	0/0:115,0:115:100:0,255,255	0/0:101,0:101:100:0,255,255	0/0:100,0:100:100:0,255,255	0/0:119,0:119:100:0,255,255	0/0:106,0:106:100:0,255,255	0/0:93,0:93:100:0,255,255	0/0:128,0:128:100:0,255,255	0/0:117,0:117:100:0,255,255	0/0:112,0:112:100:0,255,255	0/0:115,0:115:100:0,255,255	0/0:140,0:140:100:0,255,255	0/0:101,0:101:100:0,255,255	0/0:110,0:110:100:0,255,255	0/0:125,0:125:100:0,255,255	0/0:103,0:103:100:0,255,255	0/0:110,0:110:100:0,255,255	0/0:84,0:84:100:0,253,255	0/0:92,0:92:100:0,255,255	0/0:81,0:81:100:0,244,255	0/0:112,0:112:100:0,255,255	0/0:132,0:132:100:0,255,255	0/0:96,0:96:100:0,255,255	1/1:0,152:152:100:255,255,0	1/1:0,108:108:100:255,255,0	1/1:0,85:85:100:255,255,0	1/1:0,115:115:100:255,255,0	0/0:106,0:106:100:0,255,255	0/0:91,0:91:100:0,255,255	0/0:91,0:91:100:0,255,255	0/0:126,0:126:100:0,255,255	0/0:87,0:87:100:0,255,255	0/0:117,0:117:100:0,255,255	0/0:148,0:148:100:0,255,255	0/0:103,0:103:100:0,255,255	0/0:120,0:120:100:0,255,255	0/0:102,0:102:100:0,255,255	0/0:105,0:105:100:0,255,255	0/0:90,0:90:100:0,255,255	0/0:113,0:113:100:0,255,255	0/0:120,0:120:100:0,255,255	0/0:113,0:113:100:0,255,255	0/0:86,0:86:100:0,255,255	0/0:84,0:84:100:0,253,255	0/0:124,0:124:100:0,255,255	0/0:84,0:84:100:0,253,255	0/0:76,0:76:100:0,228,255	0/0:157,0:157:100:0,255,255	0/0:67,0:67:100:0,201,255	0/0:98,0:98:100:0,255,255	0/0:125,0:125:100:0,255,255	0/0:86,0:86:100:0,255,255	0/0:117,0:117:100:0,255,255	0/0:90,0:90:100:0,255,255	0/0:118,0:118:100:0,255,255	0/0:94,0:94:100:0,255,255	0/0:114,0:114:100:0,255,255	0/0:119,0:119:100:0,255,255	0/0:87,0:87:100:0,255,255	0/0:99,0:99:100:0,255,255	0/0:82,0:82:100:0,247,255	0/0:92,0:92:100:0,255,255	0/0:100,0:100:100:0,255,255	0/0:117,0:117:100:0,255,255	0/0:92,0:92:100:0,255,255	0/0:131,0:131:100:0,255,255	0/0:108,0:108:100:0,255,255	0/0:144,0:144:100:0,255,255	0/0:97,0:97:100:0,255,255	0/0:97,0:97:100:0,255,255	0/0:109,0:109:100:0,255,255	0/0:72,0:72:100:0,216,255	0/0:105,0:105:100:0,255,255	0/0:109,0:109:100:0,255,255	0/0:94,0:94:100:0,255,255	0/0:113,0:113:100:0,255,255	0/0:91,0:91:100:0,255,255	0/0:152,0:152:100:0,255,255	0/0:184,0:184:100:0,255,255	0/0:60,0:60:100:0,180,255	0/0:142,0:142:100:0,255,255	0/0:114,0:114:100:0,255,255	0/0:169,0:169:100:0,255,255	0/0:75,0:75:100:0,225,255	0/0:58,0:58:100:0,174,255	0/0:76,0:76:100:0,228,255	0/0:103,0:103:100:0,255,255	0/0:59,0:59:100:0,177,255	0/0:56,0:56:100:0,168,255	0/0:46,0:46:99:0,138,255	0/0:64,0:64:100:0,192,255	0/0:78,0:78:100:0,234,255	0/0:91,0:91:100:0,255,255	0/0:42,0:42:99:0,126,255	0/0:92,0:92:100:0,255,255	0/0:31,0:31:99:0,93,255	0/0:65,0:65:100:0,195,255	0/0:55,0:55:100:0,165,255	0/0:87,0:87:100:0,255,255	0/0:34,0:34:99:0,102,255	0/0:46,0:46:99:0,138,255
ARME14_CTG_01	382174	SARME14_CTG_01_382174	G	A	.	PASS	AB=0;ABP=0;AC=5;AF=0.0187266;AN=267;ANN=A|intergenic_region|MODIFIER|EKO05_000105-EKO05_000106|EKO05_000105-EKO05_000106|intergenic_region|EKO05_000105-EKO05_000106|||n.382174G>A||||||;AO=363;CIGAR=1X;DPB=24035;DPRA=0.803532;EPP=3.73412;EPPR=1127.72;GTI=0;LEN=1;MEANALT=1;MQM=59.5152;MQMR=59.5397;NS=267;NUMALT=1;ODDS=207.964;PAIRED=1;PAIREDR=0.998645;PAO=0;PQA=0;PQR=0;PRO=0;QA=13145;QR=852492;RO=23624;RPL=182;RPP=3.01628;RPPR=3.56953;RPR=181;RUN=1;SAF=207;SAP=18.5695;SAR=156;SRF=13712;SRP=1330.31;SRR=9912;TYPE=snp;technology.Illumina=1;DP=20998	GT:AD:DP:GQ:PL	0/0:68,0:68:100:0,204,255	0/0:102,0:102:100:0,255,255	0/0:88,0:88:100:0,255,255	0/0:46,0:46:99:0,138,255	0/0:95,0:95:100:0,255,255	0/0:81,0:81:100:0,244,255	0/0:147,0:147:100:0,255,255	0/0:109,0:109:100:0,255,255	0/0:175,0:175:100:0,255,255	0/0:91,0:91:100:0,255,255	0/0:184,0:184:100:0,255,255	0/0:136,0:136:100:0,255,255	0/0:53,0:53:99:0,159,255	0/0:71,0:71:100:0,213,255	0/0:58,0:58:100:0,174,255	0/0:75,0:75:100:0,225,255	0/0:83,0:83:100:0,250,255	0/0:63,0:63:100:0,189,255	0/0:77,0:77:100:0,231,255	0/0:84,0:84:100:0,253,255	0/0:50,0:50:99:0,150,255	0/0:74,0:74:100:0,222,255	0/0:61,0:61:100:0,183,255	0/0:95,0:95:100:0,255,255	0/0:65,0:65:100:0,195,255	0/0:62,0:62:100:0,186,255	0/0:80,0:80:100:0,240,255	0/0:60,0:60:100:0,180,255	0/0:76,0:76:100:0,228,255	0/0:67,0:67:100:0,201,255	0/0:67,0:67:100:0,201,255	0/0:55,0:55:100:0,165,255	0/0:87,0:87:100:0,255,255	1/1:0,84:84:100:255,253,0	1/1:0,69:69:100:255,207,0	0/0:81,0:81:100:0,244,255	1/1:0,56:56:100:255,168,0	1/1:0,81:81:100:255,244,0	1/1:0,73:73:100:255,219,0	0/0:66,0:66:100:0,198,255	0/0:66,0:66:100:0,198,255	0/0:89,0:89:100:0,255,255	0/0:51,0:51:99:0,153,255	0/0:72,0:72:100:0,216,255	0/0:99,0:99:100:0,255,255	0/0:55,0:55:100:0,165,255	0/0:47,0:47:99:0,141,255	0/0:61,0:61:100:0,183,255	0/0:61,0:61:100:0,183,255	0/0:323,0:323:100:0,255,255	0/0:68,0:68:100:0,204,255	0/0:59,0:59:100:0,177,255	0/0:73,0:73:100:0,219,255	0/0:58,0:58:100:0,174,255	0/0:49,0:49:99:0,147,255	0/0:67,0:67:100:0,201,255	0/0:84,0:84:100:0,253,255	0/0:64,0:64:100:0,192,255	0/0:72,0:72:100:0,216,255	0/0:74,0:74:100:0,222,255	0/0:67,0:67:100:0,201,255	0/0:58,0:58:100:0,174,255	0/0:84,0:84:100:0,253,255	0/0:62,0:62:100:0,186,255	0/0:85,0:85:100:0,255,255	0/0:46,0:46:99:0,138,255	0/0:45,0:45:99:0,135,255	0/0:49,0:49:99:0,147,255	0/0:62,0:62:100:0,186,255	0/0:148,0:148:100:0,255,255	0/0:53,0:53:99:0,159,255	0/0:69,0:69:100:0,207,255	0/0:51,0:51:99:0,153,255	0/0:90,0:90:100:0,255,255	0/0:101,0:101:100:0,255,255	0/0:48,0:48:99:0,144,255	0/0:54,0:54:100:0,162,255	0/0:71,0:71:100:0,213,255	0/0:84,0:84:100:0,253,255	0/0:79,0:79:100:0,237,255	0/0:62,0:62:100:0,186,255	0/0:97,0:97:100:0,255,255	0/0:69,0:69:100:0,207,255	0/0:77,0:77:100:0,231,255	0/0:77,0:77:100:0,231,255	0/0:57,0:57:100:0,171,255	0/0:89,0:89:100:0,255,255	0/0:54,0:54:100:0,162,255	0/0:97,0:97:100:0,255,255	0/0:92,0:92:100:0,255,255	0/0:73,0:73:100:0,219,255	0/0:72,0:72:100:0,216,255	0/0:99,0:99:100:0,255,255	0/0:62,0:62:100:0,186,255	0/0:76,0:76:100:0,228,255	0/0:61,0:61:100:0,183,255	0/0:61,0:61:100:0,183,255	0/0:49,0:49:99:0,147,255	0/0:82,0:82:100:0,247,255	0/0:57,0:57:100:0,171,255	0/0:89,0:89:100:0,255,255	0/0:76,0:76:100:0,228,255	0/0:115,0:115:100:0,255,255	0/0:59,0:59:100:0,177,255	0/0:72,0:72:100:0,216,255	0/0:72,0:72:100:0,216,255	0/0:110,0:110:100:0,255,255	0/0:78,0:78:100:0,234,255	0/0:60,0:60:100:0,180,255	0/0:77,0:77:100:0,231,255	0/0:97,0:97:100:0,255,255	0/0:82,0:82:100:0,247,255	0/0:86,0:86:100:0,255,255	0/0:84,0:84:100:0,253,255	0/0:109,0:109:100:0,255,255	0/0:72,0:72:100:0,216,255	0/0:96,0:96:100:0,255,255	0/0:108,0:108:100:0,255,255	0/0:150,0:150:100:0,255,255	0/0:101,0:101:100:0,255,255	0/0:91,0:91:100:0,255,255	0/0:102,0:102:100:0,255,255	0/0:104,0:104:100:0,255,255	0/0:147,0:147:100:0,255,255	0/0:111,0:111:100:0,255,255	0/0:99,0:99:100:0,255,255	0/0:111,0:111:100:0,255,255	0/0:110,0:110:100:0,255,255	0/0:81,0:81:100:0,244,255	0/0:88,0:88:100:0,255,255	0/0:103,0:103:100:0,255,255	0/0:89,0:89:100:0,255,255	0/0:98,0:98:100:0,255,255	0/0:90,0:90:100:0,255,255	0/0:89,0:89:100:0,255,255	0/0:85,0:85:100:0,255,255	0/0:111,0:111:100:0,255,255	0/0:119,0:119:100:0,255,255	0/0:103,0:103:100:0,255,255	0/0:100,0:100:100:0,255,255	0/0:95,0:95:100:0,255,255	0/0:89,0:89:100:0,255,255	0/0:88,0:88:100:0,255,255	0/0:99,0:99:100:0,255,255	0/0:83,0:83:100:0,250,255	0/0:93,0:93:100:0,255,255	0/0:79,0:79:100:0,237,255	0/0:70,0:70:100:0,210,255	0/0:74,0:74:100:0,222,255	0/0:99,0:99:100:0,255,255	0/0:119,0:119:100:0,255,255	0/0:106,0:106:100:0,255,255	0/0:140,0:140:100:0,255,255	0/0:98,0:98:100:0,255,255	0/0:93,0:93:100:0,255,255	0/0:100,0:100:100:0,255,255	0/0:95,0:95:100:0,255,255	0/0:97,0:97:100:0,255,255	0/0:84,0:84:100:0,253,255	0/0:87,0:87:100:0,255,255	0/0:59,0:59:100:0,177,255	0/0:89,0:89:100:0,255,255	0/0:118,0:118:100:0,255,255	0/0:119,0:119:100:0,255,255	0/0:105,0:105:100:0,255,255	0/0:126,0:126:100:0,255,255	0/0:95,0:95:100:0,255,255	0/0:89,0:89:100:0,255,255	0/0:105,0:105:100:0,255,255	0/0:102,0:102:100:0,255,255	0/0:75,0:75:100:0,225,255	0/0:93,0:93:100:0,255,255	0/0:79,0:79:100:0,237,255	0/0:96,0:96:100:0,255,255	0/0:92,0:92:100:0,255,255	0/0:112,0:112:100:0,255,255	0/0:145,0:145:100:0,255,255	0/0:56,0:56:100:0,168,255	0/0:82,0:82:100:0,247,255	0/0:109,0:109:100:0,255,255	0/0:85,0:85:100:0,255,255	0/0:98,0:98:100:0,255,255	0/0:98,0:98:100:0,255,255	0/0:89,0:89:100:0,255,255	0/0:110,0:110:100:0,255,255	0/0:132,0:132:100:0,255,255	0/0:108,0:108:100:0,255,255	0/0:73,0:73:100:0,219,255	0/0:62,0:62:100:0,186,255	0/0:75,0:75:100:0,225,255	0/0:76,0:76:100:0,228,255	0/0:115,0:115:100:0,255,255	0/0:91,0:91:100:0,255,255	0/0:118,0:118:100:0,255,255	0/0:86,0:86:100:0,255,255	0/0:124,0:124:100:0,255,255	0/0:144,0:144:100:0,255,255	0/0:80,0:80:100:0,240,255	0/0:93,0:93:100:0,255,255	0/0:75,0:75:100:0,225,255	0/0:53,0:53:99:0,159,255	0/0:99,0:99:100:0,255,255	0/0:111,0:111:100:0,255,255	0/0:106,0:106:100:0,255,255	0/0:85,0:85:100:0,255,255	0/0:77,0:77:100:0,231,255	0/0:237,0:237:100:0,255,255	0/0:237,0:237:100:0,255,255	0/0:72,0:72:100:0,216,255	0/0:203,0:203:100:0,255,255	0/0:184,0:184:100:0,255,255	0/0:338,0:338:100:0,255,255	0/0:103,0:103:100:0,255,255	0/0:76,0:76:100:0,228,255	0/0:103,0:103:100:0,255,255	0/0:121,0:121:100:0,255,255	0/0:83,0:83:100:0,250,255	0/0:87,0:87:100:0,255,255	0/0:82,0:82:100:0,247,255	0/0:91,0:91:100:0,255,255	0/0:95,0:95:100:0,255,255	0/0:99,0:99:100:0,255,255	0/0:65,0:65:100:0,195,255	0/0:101,0:101:100:0,255,255	0/0:106,0:106:100:0,255,255	0/0:132,0:132:100:0,255,255	0/0:106,0:106:100:0,255,255	0/0:198,0:198:100:0,255,255	0/0:94,0:94:100:0,255,255	0/0:108,0:108:100:0,255,255
ARME14_CTG_01	384237	SARME14_CTG_01_384237	C	T	.	PASS	AB=0;ABP=0;AC=3;AF=0.011236;AN=267;ANN=T|intergenic_region|MODIFIER|EKO05_000105-EKO05_000106|EKO05_000105-EKO05_000106|intergenic_region|EKO05_000105-EKO05_000106|||n.384237C>T||||||;AO=220;CIGAR=1X;DPB=21694;DPRA=0.887725;EPP=15.8022;EPPR=474.724;GTI=0;LEN=1;MEANALT=1.25;MQM=52.8273;MQMR=59.9592;NS=267;NUMALT=1;ODDS=145.308;PAIRED=0.904545;PAIREDR=0.998598;PAO=0;PQA=0;PQR=0;PRO=0;QA=7784;QR=760112;RO=21398;RPL=155;RPP=82.96;RPPR=11.1953;RPR=65;RUN=1;SAF=125;SAP=11.8936;SAR=95;SRF=10958;SRP=30.2399;SRR=10440;TYPE=snp;technology.Illumina=1;DP=19220	GT:AD:DP:GQ:PL	0/0:74,0:74:100:0,222,255	0/0:88,0:88:100:0,255,255	0/0:84,0:84:100:0,253,255	0/0:44,0:44:99:0,132,255	0/0:100,0:100:100:0,255,255	0/0:68,1:69:100:0,172,255	0/0:112,0:112:100:0,255,255	0/0:94,0:94:100:0,255,255	0/0:135,0:135:100:0,255,255	0/0:74,0:74:100:0,222,255	0/0:155,0:155:100:0,255,255	0/0:123,0:123:100:0,255,255	0/0:55,0:55:100:0,165,255	0/0:67,0:67:100:0,201,255	0/0:66,0:66:100:0,198,255	0/0:59,0:59:100:0,177,255	0/0:83,0:83:100:0,250,255	0/0:44,0:44:99:0,132,255	0/0:86,0:86:100:0,255,255	0/0:82,0:82:100:0,247,255	0/0:57,0:57:100:0,171,255	0/0:68,0:68:100:0,204,255	0/0:60,0:60:100:0,180,255	0/0:89,0:89:100:0,255,255	0/0:65,0:65:100:0,195,255	0/0:60,0:60:100:0,180,255	0/0:77,0:77:100:0,231,255	0/0:58,0:58:100:0,174,255	0/0:65,0:65:100:0,195,255	0/0:63,0:63:100:0,189,255	0/0:79,0:79:100:0,237,255	0/0:62,0:62:100:0,186,255	0/0:91,0:91:100:0,255,255	0/0:82,0:82:100:0,247,255	0/0:70,0:70:100:0,210,255	0/0:75,0:75:100:0,225,255	0/0:72,0:72:100:0,216,255	0/0:90,0:90:100:0,255,255	0/0:79,0:79:100:0,237,255	0/0:50,0:50:99:0,150,255	0/0:58,0:58:100:0,174,255	0/0:78,0:78:100:0,234,255	0/0:58,0:58:100:0,174,255	0/0:57,0:57:100:0,171,255	0/0:67,0:67:100:0,201,255	0/0:64,0:64:100:0,192,255	0/0:53,0:53:99:0,159,255	0/0:73,0:73:100:0,219,255	0/0:78,0:78:100:0,234,255	0/0:297,0:297:100:0,255,255	0/0:69,0:69:100:0,207,255	0/0:56,0:56:100:0,168,255	0/0:82,0:82:100:0,247,255	0/0:56,0:56:100:0,168,255	0/0:43,0:43:99:0,129,255	0/0:52,0:52:99:0,156,255	0/0:88,0:88:100:0,255,255	0/0:63,0:63:100:0,189,255	0/0:43,0:43:99:0,129,255	0/0:66,0:66:100:0,198,255	0/0:68,0:68:100:0,204,255	0/0:55,0:55:100:0,165,255	0/0:48,0:48:99:0,144,255	0/0:45,0:45:99:0,135,255	0/0:72,0:72:100:0,216,255	0/0:58,0:58:100:0,174,255	0/0:52,0:52:99:0,156,255	0/0:51,0:51:99:0,153,255	0/0:70,0:70:100:0,210,255	0/0:107,0:107:100:0,255,255	0/0:50,0:50:99:0,150,255	0/0:50,0:50:99:0,150,255	0/0:45,0:45:99:0,135,255	0/0:64,0:64:100:0,192,255	0/0:101,0:101:100:0,255,255	0/0:69,0:69:100:0,207,255	0/0:48,0:48:99:0,144,255	0/0:50,0:50:99:0,150,255	0/0:82,0:82:100:0,247,255	0/0:56,0:56:100:0,168,255	0/0:52,0:52:99:0,156,255	0/0:99,0:99:100:0,255,255	0/0:58,0:58:100:0,174,255	0/0:73,0:73:100:0,219,255	0/0:91,0:91:100:0,255,255	0/0:49,0:49:99:0,147,255	0/0:70,0:70:100:0,210,255	0/0:69,0:69:100:0,207,255	0/0:77,0:77:100:0,231,255	0/0:95,0:95:100:0,255,255	0/0:64,0:64:100:0,192,255	0/0:66,0:66:100:0,198,255	0/0:83,0:83:100:0,250,255	0/0:56,0:56:100:0,168,255	0/0:70,0:70:100:0,210,255	0/0:66,0:66:100:0,198,255	0/0:70,0:70:100:0,210,255	0/0:62,0:62:100:0,186,255	0/0:60,0:60:100:0,180,255	0/0:63,0:63:100:0,189,255	0/0:64,0:64:100:0,192,255	0/0:82,0:82:100:0,247,255	0/0:121,0:121:100:0,255,255	0/0:74,0:74:100:0,222,255	0/0:63,0:63:100:0,189,255	0/0:71,0:71:100:0,213,255	0/0:94,0:94:100:0,255,255	0/0:70,0:70:100:0,210,255	0/0:79,0:79:100:0,237,255	0/0:94,0:94:100:0,255,255	0/0:103,0:103:100:0,255,255	0/0:72,0:72:100:0,216,255	0/0:62,0:62:100:0,186,255	0/0:109,0:109:100:0,255,255	0/0:83,0:83:100:0,250,255	0/0:85,0:85:100:0,255,255	0/0:86,0:86:100:0,255,255	0/0:101,0:101:100:0,255,255	0/0:118,0:118:100:0,255,255	0/0:72,0:72:100:0,216,255	0/0:87,0:87:100:0,255,255	0/0:84,0:84:100:0,253,255	0/0:108,0:108:100:0,255,255	0/0:121,0:121:100:0,255,255	0/0:98,0:98:100:0,255,255	0/0:95,0:95:100:0,255,255	0/0:114,0:114:100:0,255,255	0/0:83,0:83:100:0,250,255	0/0:80,0:80:100:0,240,255	0/0:82,0:82:100:0,247,255	0/0:95,0:95:100:0,255,255	0/0:74,0:74:100:0,222,255	0/0:92,0:92:100:0,255,255	0/0:70,0:70:100:0,210,255	0/0:102,0:102:100:0,255,255	0/0:91,0:91:100:0,255,255	0/0:101,0:101:100:0,255,255	0/0:90,0:90:100:0,255,255	0/0:96,0:96:100:0,255,255	0/0:103,0:103:100:0,255,255	0/0:92,0:92:100:0,255,255	0/0:79,0:79:100:0,237,255	0/0:100,0:100:100:0,255,255	0/0:76,0:76:100:0,228,255	0/0:76,0:76:100:0,228,255	0/0:96,0:96:100:0,255,255	0/0:80,0:80:100:0,240,255	0/0:66,0:66:100:0,198,255	0/0:79,0:79:100:0,237,255	0/0:89,0:89:100:0,255,255	0/0:100,0:100:100:0,255,255	0/0:67,0:67:100:0,201,255	0/0:110,0:110:100:0,255,255	0/0:82,0:82:100:0,247,255	0/0:70,0:70:100:0,210,255	0/0:94,0:94:100:0,255,255	0/0:88,0:88:100:0,255,255	0/0:96,0:96:100:0,255,255	0/0:80,0:80:100:0,240,255	0/0:109,0:109:100:0,255,255	0/0:64,0:64:100:0,192,255	0/0:118,0:118:100:0,255,255	0/0:133,0:133:100:0,255,255	0/0:99,0:99:100:0,255,255	0/0:106,0:106:100:0,255,255	0/0:89,0:89:100:0,255,255	0/0:95,0:95:100:0,255,255	0/0:105,0:105:100:0,255,255	1/1:0,95:95:100:255,255,0	1/1:0,63:63:100:255,189,0	1/1:0,61:61:100:255,183,0	0/0:84,0:84:100:0,253,255	0/0:69,0:69:100:0,207,255	0/0:118,0:118:100:0,255,255	0/0:78,0:78:100:0,234,255	0/0:86,0:86:100:0,255,255	0/0:133,0:133:100:0,255,255	0/0:67,0:67:100:0,201,255	0/0:76,0:76:100:0,228,255	0/0:91,0:91:100:0,255,255	0/0:60,0:60:100:0,180,255	0/0:88,0:88:100:0,255,255	0/0:87,0:87:100:0,255,255	0/0:94,0:94:100:0,255,255	0/0:97,0:97:100:0,255,255	0/0:119,0:119:100:0,255,255	0/0:85,0:85:100:0,255,255	0/0:67,0:67:100:0,201,255	0/0:89,0:89:100:0,255,255	0/0:86,0:86:100:0,255,255	0/0:70,0:70:100:0,210,255	0/0:90,0:90:100:0,255,255	0/0:107,0:107:100:0,255,255	0/0:84,0:84:100:0,253,255	0/0:83,0:83:100:0,250,255	0/0:99,0:99:100:0,255,255	0/0:120,0:120:100:0,255,255	0/0:90,0:90:100:0,255,255	0/0:94,0:94:100:0,255,255	0/0:81,0:81:100:0,244,255	0/0:50,0:50:99:0,150,255	0/0:72,0:72:100:0,216,255	0/0:97,0:97:100:0,255,255	0/0:85,0:85:100:0,255,255	0/0:97,0:97:100:0,255,255	0/0:63,0:63:100:0,189,255	0/0:177,0:177:100:0,255,255	0/0:229,0:229:100:0,255,255	0/0:71,0:71:100:0,213,255	0/0:182,0:182:100:0,255,255	0/0:115,0:115:100:0,255,255	0/0:274,0:274:100:0,255,255	0/0:72,0:72:100:0,216,255	0/0:85,0:85:100:0,255,255	0/0:71,0:71:100:0,213,255	0/0:94,0:94:100:0,255,255	0/0:75,0:75:100:0,225,255	0/0:78,0:78:100:0,234,255	0/0:88,0:88:100:0,255,255	0/0:78,0:78:100:0,234,255	0/0:77,0:77:100:0,231,255	0/0:97,0:97:100:0,255,255	0/0:66,0:66:100:0,198,255	0/0:96,0:96:100:0,255,255	0/0:83,0:83:100:0,250,255	0/0:117,0:117:100:0,255,255	0/0:84,0:84:100:0,253,255	0/0:129,0:129:100:0,255,255	0/0:72,0:72:100:0,216,255	0/0:87,0:87:100:0,255,255
ARME14_CTG_01	384265	SARME14_CTG_01_384265	GAGTA	.	.	PASS	AB=0;ABP=0;AC=3;AF=0.011236;AN=267;ANN=AAGTG|intergenic_region|MODIFIER|EKO05_000105-EKO05_000106|EKO05_000105-EKO05_000106|intergenic_region|EKO05_000105-EKO05_000106|||n.384265_384269delGAGTAinsAAGTG||||||;AO=138;CIGAR=1X3M1X;DPB=22013.2;DPRA=0.563355;EPP=3.26206;EPPR=837.398;GTI=0;LEN=5;MEANALT=1.66667;MQM=48.7174;MQMR=59.9859;NS=267;NUMALT=1;ODDS=159.093;PAIRED=0.934783;PAIREDR=0.998801;PAO=20;PQA=654;PQR=11;PRO=1;QA=4877;QR=782334;RO=21676;RPL=137;RPP=294.051;RPPR=56.9821;RPR=1;RUN=1;SAF=72;SAP=3.57677;SAR=66;SRF=10832;SRP=3.02473;SRR=10844;TYPE=complex;technology.Illumina=1;DP=138	GT:AD:DP:GQ:PL	0/0:0:0:33:0	0/0:0:0:33:0	0/0:0:0:33:0	0/0:0:0:33:0	0/0:0:0:33:0	0/0:0:0:33:0	0/0:0:0:33:0	0/0:0:0:33:0	0/0:0:0:33:0	0/0:0:0:33:0	0/0:0:0:33:0	0/0:0:0:33:0	0/0:0:0:33:0	0/0:0:0:33:0	0/0:0:0:33:0	0/0:0:0:33:0	0/0:0:0:33:0	0/0:0:0:33:0	0/0:0:0:33:0	0/0:0:0:33:0	0/0:0:0:33:0	0/0:0:0:33:0	0/0:0:0:33:0	0/0:0:0:33:0	0/0:0:0:33:0	0/0:0:0:33:0	0/0:0:0:33:0	0/0:0:0:33:0	0/0:0:0:33:0	0/0:0:0:33:0	0/0:0:0:33:0	0/0:0:0:33:0	0/0:0:0:33:0	0/0:0:0:33:0	0/0:0:0:33:0	0/0:0:0:33:0	0/0:0:0:33:0	0/0:0:0:33:0	0/0:0:0:33:0	0/0:0:0:33:0	0/0:0:0:33:0	0/0:0:0:33:0	0/0:0:0:33:0	0/0:0:0:33:0	0/0:0:0:33:0	0/0:0:0:33:0	0/0:0:0:33:0	0/0:0:0:33:0	0/0:0:0:33:0	0/0:0:0:33:0	0/0:0:0:33:0	0/0:0:0:33:0	0/0:0:0:33:0	0/0:0:0:33:0	0/0:0:0:33:0	0/0:0:0:33:0	0/0:0:0:33:0	0/0:0:0:33:0	0/0:0:0:33:0	0/0:0:0:33:0	0/0:0:0:33:0	0/0:0:0:33:0	0/0:0:0:33:0	0/0:0:0:33:0	0/0:0:0:33:0	0/0:0:0:33:0	0/0:0:0:33:0	0/0:0:0:33:0	0/0:0:0:33:0	0/0:0:0:33:0	0/0:0:0:33:0	0/0:0:0:33:0	0/0:0:0:33:0	0/0:0:0:33:0	0/0:0:0:33:0	0/0:0:0:33:0	0/0:0:0:33:0	0/0:0:0:33:0	0/0:0:0:33:0	0/0:0:0:33:0	0/0:0:0:33:0	0/0:0:0:33:0	0/0:0:0:33:0	0/0:0:0:33:0	0/0:0:0:33:0	0/0:0:0:33:0	0/0:0:0:33:0	0/0:0:0:33:0	0/0:0:0:33:0	0/0:0:0:33:0	0/0:0:0:33:0	0/0:0:0:33:0	0/0:0:0:33:0	0/0:0:0:33:0	0/0:0:0:33:0	0/0:0:0:33:0	0/0:0:0:33:0	0/0:0:0:33:0	0/0:0:0:33:0	0/0:0:0:33:0	0/0:0:0:33:0	0/0:0:0:33:0	0/0:0:0:33:0	0/0:0:0:33:0	0/0:0:0:33:0	0/0:0:0:33:0	0/0:0:0:33:0	0/0:0:0:33:0	0/0:0:0:33:0	0/0:0:0:33:0	0/0:0:0:33:0	0/0:0:0:33:0	0/0:0:0:33:0	0/0:0:0:33:0	0/0:0:0:33:0	0/0:0:0:33:0	0/0:0:0:33:0	0/0:0:0:33:0	0/0:0:0:33:0	0/0:0:0:33:0	0/0:0:0:33:0	0/0:0:0:33:0	0/0:0:0:33:0	0/0:0:0:33:0	0/0:0:0:33:0	0/0:0:0:33:0	0/0:0:0:33:0	0/0:0:0:33:0	0/0:0:0:33:0	0/0:0:0:33:0	0/0:0:0:33:0	0/0:0:0:33:0	0/0:0:0:33:0	0/0:0:0:33:0	0/0:0:0:33:0	0/0:0:0:33:0	0/0:0:0:33:0	0/0:0:0:33:0	0/0:0:0:33:0	0/0:0:0:33:0	0/0:0:0:33:0	0/0:0:0:33:0	0/0:0:0:33:0	0/0:0:0:33:0	0/0:0:0:33:0	0/0:0:0:33:0	0/0:0:0:33:0	0/0:0:0:33:0	0/0:0:0:33:0	0/0:0:0:33:0	0/0:0:0:33:0	0/0:0:0:33:0	0/0:0:0:33:0	0/0:0:0:33:0	0/0:0:0:33:0	0/0:0:0:33:0	0/0:0:0:33:0	0/0:0:0:33:0	0/0:0:0:33:0	0/0:0:0:33:0	0/0:0:0:33:0	0/0:0:0:33:0	0/0:0:0:33:0	0/0:0:0:33:0	0/0:0:0:33:0	0/0:0:0:33:0	0/0:0:0:33:0	0/0:0:0:33:0	0/0:59:59:100:0	0/0:39:39:99:0	0/0:40:40:99:0	0/0:0:0:33:0	0/0:0:0:33:0	0/0:0:0:33:0	0/0:0:0:33:0	0/0:0:0:33:0	0/0:0:0:33:0	0/0:0:0:33:0	0/0:0:0:33:0	0/0:0:0:33:0	0/0:0:0:33:0	0/0:0:0:33:0	0/0:0:0:33:0	0/0:0:0:33:0	0/0:0:0:33:0	0/0:0:0:33:0	0/0:0:0:33:0	0/0:0:0:33:0	0/0:0:0:33:0	0/0:0:0:33:0	0/0:0:0:33:0	0/0:0:0:33:0	0/0:0:0:33:0	0/0:0:0:33:0	0/0:0:0:33:0	0/0:0:0:33:0	0/0:0:0:33:0	0/0:0:0:33:0	0/0:0:0:33:0	0/0:0:0:33:0	0/0:0:0:33:0	0/0:0:0:33:0	0/0:0:0:33:0	0/0:0:0:33:0	0/0:0:0:33:0	0/0:0:0:33:0	0/0:0:0:33:0	0/0:0:0:33:0	0/0:0:0:33:0	0/0:0:0:33:0	0/0:0:0:33:0	0/0:0:0:33:0	0/0:0:0:33:0	0/0:0:0:33:0	0/0:0:0:33:0	0/0:0:0:33:0	0/0:0:0:33:0	0/0:0:0:33:0	0/0:0:0:33:0	0/0:0:0:33:0	0/0:0:0:33:0	0/0:0:0:33:0	0/0:0:0:33:0	0/0:0:0:33:0	0/0:0:0:33:0	0/0:0:0:33:0	0/0:0:0:33:0	0/0:0:0:33:0	0/0:0:0:33:0	0/0:0:0:33:0
ARME14_CTG_01	384274	SARME14_CTG_01_384274	G	A	.	PASS	AB=0;ABP=0;AC=3;AF=0.011236;AN=267;ANN=A|intergenic_region|MODIFIER|EKO05_000105-EKO05_000106|EKO05_000105-EKO05_000106|intergenic_region|EKO05_000105-EKO05_000106|||n.384274G>A||||||;AO=165;CIGAR=1X;DPB=22519;DPRA=1.19162;EPP=3.65516;EPPR=765.686;GTI=0;LEN=1;MEANALT=1.28571;MQM=47.0909;MQMR=59.9843;NS=267;NUMALT=1;ODDS=181.161;PAIRED=0.945455;PAIREDR=0.998744;PAO=0;PQA=0;PQR=0;PRO=0;QA=5865;QR=793978;RO=22290;RPL=139;RPP=171.056;RPPR=24.5302;RPR=26;RUN=1;SAF=90;SAP=5.9714;SAR=75;SRF=11050;SRP=6.52713;SRR=11240;TYPE=snp;technology.Illumina=1;DP=19984	GT:AD:DP:GQ:PL	0/0:72,0:72:100:0,216,255	0/0:94,0:94:100:0,255,255	0/0:85,0:85:100:0,255,255	0/0:29,0:29:99:0,87,255	0/0:92,0:92:100:0,255,255	0/0:68,0:68:100:0,204,255	0/0:110,0:110:100:0,255,255	0/0:107,0:107:100:0,255,255	0/0:140,0:140:100:0,255,255	0/0:66,0:66:100:0,198,255	0/0:165,0:165:100:0,255,255	0/0:116,0:116:100:0,255,255	0/0:60,0:60:100:0,180,255	0/0:68,0:68:100:0,204,255	0/0:69,0:69:100:0,207,255	0/0:57,0:57:100:0,171,255	0/0:88,0:88:100:0,255,255	0/0:40,0:40:99:0,120,255	0/0:81,0:81:100:0,244,255	0/0:87,0:87:100:0,255,255	0/0:65,0:65:100:0,195,255	0/0:81,0:81:100:0,244,255	0/0:59,0:59:100:0,177,255	0/0:93,0:93:100:0,255,255	0/0:60,0:60:100:0,180,255	0/0:62,0:62:100:0,186,255	0/0:80,0:80:100:0,240,255	0/0:75,0:75:100:0,225,255	0/0:74,0:74:100:0,222,255	0/0:66,0:66:100:0,198,255	0/0:72,0:72:100:0,216,255	0/0:59,0:59:100:0,177,255	0/0:88,0:88:100:0,255,255	0/0:83,0:83:100:0,250,255	0/0:79,0:79:100:0,237,255	0/0:80,0:80:100:0,240,255	0/0:68,0:68:100:0,204,255	0/0:99,0:99:100:0,255,255	0/0:74,0:74:100:0,222,255	0/0:56,0:56:100:0,168,255	0/0:56,0:56:100:0,168,255	0/0:82,0:82:100:0,247,255	0/0:58,0:58:100:0,174,255	0/0:60,0:60:100:0,180,255	0/0:73,0:73:100:0,219,255	0/0:68,0:68:100:0,204,255	0/0:65,0:65:100:0,195,255	0/0:84,0:84:100:0,253,255	0/0:78,0:78:100:0,234,255	0/0:323,0:323:100:0,255,255	0/0:67,0:67:100:0,201,255	0/0:54,0:54:100:0,162,255	0/0:84,0:84:100:0,253,255	0/0:50,0:50:99:0,150,255	0/0:51,0:51:99:0,153,255	0/0:53,0:53:99:0,159,255	0/0:90,0:90:100:0,255,255	0/0:59,0:59:100:0,177,255	0/0:49,0:49:99:0,147,255	0/0:74,0:74:100:0,222,255	0/0:65,0:65:100:0,195,255	0/0:53,0:53:99:0,159,255	0/0:65,0:65:100:0,195,255	0/0:48,0:48:99:0,144,255	0/0:78,0:78:100:0,234,255	0/0:54,0:54:100:0,162,255	0/0:57,0:57:100:0,171,255	0/0:50,0:50:99:0,150,255	0/0:81,0:81:100:0,244,255	0/0:123,0:123:100:0,255,255	0/0:57,0:57:100:0,171,255	0/0:53,0:53:99:0,159,255	0/0:43,0:43:99:0,129,255	0/0:72,0:72:100:0,216,255	0/0:96,0:96:100:0,255,255	0/0:70,0:70:100:0,210,255	0/0:56,0:56:100:0,168,255	0/0:57,0:57:100:0,171,255	0/0:78,0:78:100:0,234,255	0/0:56,0:56:100:0,168,255	0/0:61,0:61:100:0,183,255	0/0:101,0:101:100:0,255,255	0/0:57,0:57:100:0,171,255	0/0:71,0:71:100:0,213,255	0/0:89,0:89:100:0,255,255	0/0:50,0:50:99:0,150,255	0/0:74,0:74:100:0,222,255	0/0:74,0:74:100:0,222,255	0/0:78,0:78:100:0,234,255	0/0:105,0:105:100:0,255,255	0/0:61,0:61:100:0,183,255	0/0:68,0:68:100:0,204,255	0/0:92,0:92:100:0,255,255	0/0:57,0:57:100:0,171,255	0/0:76,0:76:100:0,228,255	0/0:72,0:72:100:0,216,255	0/0:78,0:78:100:0,234,255	0/0:62,0:62:100:0,186,255	0/0:57,0:57:100:0,171,255	0/0:66,0:66:100:0,198,255	0/0:66,0:66:100:0,198,255	0/0:89,1:90:100:0,235,255	0/0:126,0:126:100:0,255,255	0/0:78,0:78:100:0,234,255	0/0:66,0:66:100:0,198,255	0/0:73,0:73:100:0,219,255	0/0:88,0:88:100:0,255,255	0/0:70,0:70:100:0,210,255	0/0:87,0:87:100:0,255,255	0/0:99,0:99:100:0,255,255	0/0:103,0:103:100:0,255,255	0/0:68,0:68:100:0,204,255	0/0:69,0:69:100:0,207,255	0/0:102,0:102:100:0,255,255	0/0:97,0:97:100:0,255,255	0/0:89,0:89:100:0,255,255	0/0:82,0:82:100:0,247,255	0/0:108,0:108:100:0,255,255	0/0:124,0:124:100:0,255,255	0/0:76,0:76:100:0,228,255	0/0:99,0:99:100:0,255,255	0/0:88,0:88:100:0,255,255	0/0:115,0:115:100:0,255,255	0/0:122,0:122:100:0,255,255	0/0:106,0:106:100:0,255,255	0/0:110,0:110:100:0,255,255	0/0:114,0:114:100:0,255,255	0/0:82,0:82:100:0,247,255	0/0:79,0:79:100:0,237,255	0/0:90,0:90:100:0,255,255	0/0:111,0:111:100:0,255,255	0/0:85,0:85:100:0,255,255	0/0:98,0:98:100:0,255,255	0/0:74,0:74:100:0,222,255	0/0:111,0:111:100:0,255,255	0/0:107,0:107:100:0,255,255	0/0:114,0:114:100:0,255,255	0/0:95,0:95:100:0,255,255	0/0:97,0:97:100:0,255,255	0/0:116,0:116:100:0,255,255	0/0:90,0:90:100:0,255,255	0/0:68,0:68:100:0,204,255	0/0:105,0:105:100:0,255,255	0/0:79,0:79:100:0,237,255	0/0:74,0:74:100:0,222,255	0/0:114,0:114:100:0,255,255	0/0:77,0:77:100:0,231,255	0/0:83,0:83:100:0,250,255	0/0:75,0:75:100:0,225,255	0/0:92,0:92:100:0,255,255	0/0:107,0:107:100:0,255,255	0/0:71,0:71:100:0,213,255	0/0:119,0:119:100:0,255,255	0/0:101,0:101:100:0,255,255	0/0:75,0:75:100:0,225,255	0/0:98,0:98:100:0,255,255	0/0:98,0:98:100:0,255,255	0/0:102,0:102:100:0,255,255	0/0:92,0:92:100:0,255,255	0/0:102,0:102:100:0,255,255	0/0:74,0:74:100:0,222,255	0/0:124,0:124:100:0,255,255	0/0:152,0:152:100:0,255,255	0/0:103,0:103:100:0,255,255	0/0:115,0:115:100:0,255,255	0/0:91,0:91:100:0,255,255	0/0:96,0:96:100:0,255,255	0/0:112,0:112:100:0,255,255	1/1:0,66:66:100:255,198,0	1/1:0,47:47:99:255,141,0	1/1:0,48:48:99:255,144,0	0/0:101,0:101:100:0,255,255	0/0:73,0:73:100:0,219,255	0/0:125,0:125:100:0,255,255	0/0:73,0:73:100:0,219,255	0/0:84,0:84:100:0,253,255	0/0:124,0:124:100:0,255,255	0/0:67,0:67:100:0,201,255	0/0:82,0:82:100:0,247,255	0/0:98,0:98:100:0,255,255	0/0:57,0:57:100:0,171,255	0/0:92,0:92:100:0,255,255	0/0:86,0:86:100:0,255,255	0/0:104,0:104:100:0,255,255	0/0:92,0:92:100:0,255,255	0/0:129,0:129:100:0,255,255	0/0:97,0:97:100:0,255,255	0/0:79,0:79:100:0,237,255	0/0:87,0:87:100:0,255,255	0/0:93,0:93:100:0,255,255	0/0:76,0:76:100:0,228,255	0/0:97,0:97:100:0,255,255	0/0:118,0:118:100:0,255,255	0/0:99,0:99:100:0,255,255	0/0:88,0:88:100:0,255,255	0/0:92,0:92:100:0,255,255	0/0:128,0:128:100:0,255,255	0/0:102,0:102:100:0,255,255	0/0:104,0:104:100:0,255,255	0/0:87,0:87:100:0,255,255	0/0:57,0:57:100:0,171,255	0/0:69,0:69:100:0,207,255	0/0:101,0:101:100:0,255,255	0/0:88,0:88:100:0,255,255	0/0:106,0:106:100:0,255,255	0/0:69,0:69:100:0,207,255	0/0:173,0:173:100:0,255,255	0/0:222,0:222:100:0,255,255	0/0:66,0:66:100:0,198,255	0/0:198,0:198:100:0,255,255	0/0:123,0:123:100:0,255,255	0/0:297,1:298:100:0,255,255	0/0:77,0:77:100:0,231,255	0/0:71,0:71:100:0,213,255	0/0:80,0:80:100:0,240,255	0/0:93,0:93:100:0,255,255	0/0:81,0:81:100:0,244,255	0/0:77,0:77:100:0,231,255	0/0:74,0:74:100:0,222,255	0/0:67,1:68:100:0,169,255	0/0:66,0:66:100:0,198,255	0/0:97,0:97:100:0,255,255	0/0:69,0:69:100:0,207,255	0/0:102,0:102:100:0,255,255	0/0:86,0:86:100:0,255,255	0/0:134,0:134:100:0,255,255	0/0:86,0:86:100:0,255,255	0/0:133,0:133:100:0,255,255	0/0:65,0:65:100:0,195,255	0/0:91,0:91:100:0,255,255
ARME14_CTG_01	384281	SARME14_CTG_01_384281	G	A	.	PASS	AB=0;ABP=0;AC=3;AF=0.011236;AN=267;ANN=A|intergenic_region|MODIFIER|EKO05_000105-EKO05_000106|EKO05_000105-EKO05_000106|intergenic_region|EKO05_000105-EKO05_000106|||n.384281G>A||||||;AO=165;CIGAR=1X;DPB=22181;DPRA=0.776501;EPP=7.76122;EPPR=941.194;GTI=0;LEN=1;MEANALT=1.16667;MQM=44.3333;MQMR=59.9878;NS=267;NUMALT=1;ODDS=182.808;PAIRED=0.963636;PAIREDR=0.998953;PAO=0;PQA=0;PQR=0;PRO=0;QA=5849;QR=792730;RO=21971;RPL=116;RPP=62.0875;RPPR=204.833;RPR=49;RUN=1;SAF=85;SAP=3.33931;SAR=80;SRF=10502;SRP=95.4285;SRR=11469;TYPE=snp;technology.Illumina=1;DP=19709	GT:AD:DP:GQ:PL	0/0:68,0:68:100:0,204,255	0/0:91,0:91:100:0,255,255	0/0:83,0:83:100:0,250,255	0/0:28,0:28:99:0,84,255	0/0:90,0:90:100:0,255,255	0/0:69,0:69:100:0,207,255	0/0:107,0:107:100:0,255,255	0/0:106,0:106:100:0,255,255	0/0:135,0:135:100:0,255,255	0/0:65,0:65:100:0,195,255	0/0:162,0:162:100:0,255,255	0/0:117,0:117:100:0,255,255	0/0:60,0:60:100:0,180,255	0/0:65,0:65:100:0,195,255	0/0:68,0:68:100:0,204,255	0/0:57,0:57:100:0,171,255	0/0:84,0:84:100:0,253,255	0/0:37,0:37:99:0,111,255	0/0:78,0:78:100:0,234,255	0/0:86,0:86:100:0,255,255	0/0:65,0:65:100:0,195,255	0/0:77,0:77:100:0,231,255	0/0:60,0:60:100:0,180,255	0/0:96,0:96:100:0,255,255	0/0:61,0:61:100:0,183,255	0/0:61,0:61:100:0,183,255	0/0:79,0:79:100:0,237,255	0/0:77,0:77:100:0,231,255	0/0:75,0:75:100:0,225,255	0/0:63,0:63:100:0,189,255	0/0:68,0:68:100:0,204,255	0/0:56,0:56:100:0,168,255	0/0:89,0:89:100:0,255,255	0/0:81,0:81:100:0,244,255	0/0:81,0:81:100:0,244,255	0/0:78,0:78:100:0,234,255	0/0:67,0:67:100:0,201,255	0/0:96,0:96:100:0,255,255	0/0:77,0:77:100:0,231,255	0/0:54,0:54:100:0,162,255	0/0:54,0:54:100:0,162,255	0/0:78,0:78:100:0,234,255	0/0:59,0:59:100:0,177,255	0/0:60,0:60:100:0,180,255	0/0:73,0:73:100:0,219,255	0/0:66,0:66:100:0,198,255	0/0:65,0:65:100:0,195,255	0/0:82,0:82:100:0,247,255	0/0:68,0:68:100:0,204,255	0/0:310,0:310:100:0,255,255	0/0:69,0:69:100:0,207,255	0/0:52,0:52:99:0,156,255	0/0:83,0:83:100:0,250,255	0/0:54,0:54:100:0,162,255	0/0:53,0:53:99:0,159,255	0/0:51,0:51:99:0,153,255	0/0:87,0:87:100:0,255,255	0/0:53,0:53:99:0,159,255	0/0:47,0:47:99:0,141,255	0/0:68,0:68:100:0,204,255	0/0:62,0:62:100:0,186,255	0/0:52,0:52:99:0,156,255	0/0:67,0:67:100:0,201,255	0/0:45,0:45:99:0,135,255	0/0:77,0:77:100:0,231,255	0/0:53,0:53:99:0,159,255	0/0:60,0:60:100:0,180,255	0/0:52,0:52:99:0,156,255	0/0:83,0:83:100:0,250,255	0/0:117,0:117:100:0,255,255	0/0:58,0:58:100:0,174,255	0/0:56,0:56:100:0,168,255	0/0:43,0:43:99:0,129,255	0/0:73,0:73:100:0,219,255	0/0:95,0:95:100:0,255,255	0/0:71,0:71:100:0,213,255	0/0:51,0:51:99:0,153,255	0/0:54,0:54:100:0,162,255	0/0:78,0:78:100:0,234,255	0/0:55,0:55:100:0,165,255	0/0:61,0:61:100:0,183,255	0/0:96,0:96:100:0,255,255	0/0:57,0:57:100:0,171,255	0/0:69,0:69:100:0,207,255	0/0:83,0:83:100:0,250,255	0/0:51,0:51:99:0,153,255	0/0:74,0:74:100:0,222,255	0/0:71,0:71:100:0,213,255	0/0:76,0:76:100:0,228,255	0/0:98,0:98:100:0,255,255	0/0:60,0:60:100:0,180,255	0/0:67,0:67:100:0,201,255	0/0:95,0:95:100:0,255,255	0/0:55,0:55:100:0,165,255	0/0:76,0:76:100:0,228,255	0/0:72,0:72:100:0,216,255	0/0:78,0:78:100:0,234,255	0/0:64,0:64:100:0,192,255	0/0:56,0:56:100:0,168,255	0/0:68,0:68:100:0,204,255	0/0:68,0:68:100:0,204,255	0/0:86,0:86:100:0,255,255	0/0:119,0:119:100:0,255,255	0/0:77,0:77:100:0,231,255	0/0:69,0:69:100:0,207,255	0/0:76,0:76:100:0,228,255	0/0:90,0:90:100:0,255,255	0/0:68,0:68:100:0,204,255	0/0:83,0:83:100:0,250,255	0/0:96,0:96:100:0,255,255	0/0:101,0:101:100:0,255,255	0/0:71,0:71:100:0,213,255	0/0:71,0:71:100:0,213,255	0/0:101,0:101:100:0,255,255	0/0:99,0:99:100:0,255,255	0/0:95,0:95:100:0,255,255	0/0:84,0:84:100:0,253,255	0/0:105,0:105:100:0,255,255	0/0:127,0:127:100:0,255,255	0/0:70,0:70:100:0,210,255	0/0:98,0:98:100:0,255,255	0/0:84,0:84:100:0,253,255	0/0:105,0:105:100:0,255,255	0/0:122,0:122:100:0,255,255	0/0:103,0:103:100:0,255,255	0/0:108,0:108:100:0,255,255	0/0:112,0:112:100:0,255,255	0/0:85,0:85:100:0,255,255	0/0:78,0:78:100:0,234,255	0/0:86,0:86:100:0,255,255	0/0:105,0:105:100:0,255,255	0/0:89,0:89:100:0,255,255	0/0:96,0:96:100:0,255,255	0/0:71,0:71:100:0,213,255	0/0:114,0:114:100:0,255,255	0/0:101,0:101:100:0,255,255	0/0:114,0:114:100:0,255,255	0/0:97,0:97:100:0,255,255	0/0:96,0:96:100:0,255,255	0/0:118,0:118:100:0,255,255	0/0:93,0:93:100:0,255,255	0/0:64,0:64:100:0,192,255	0/0:104,0:104:100:0,255,255	0/0:75,0:75:100:0,225,255	0/0:75,0:75:100:0,225,255	0/0:109,0:109:100:0,255,255	0/0:75,0:75:100:0,225,255	0/0:81,0:81:100:0,244,255	0/0:76,0:76:100:0,228,255	0/0:97,0:97:100:0,255,255	0/0:108,0:108:100:0,255,255	0/0:71,0:71:100:0,213,255	0/0:111,0:111:100:0,255,255	0/0:105,0:105:100:0,255,255	0/0:74,0:74:100:0,222,255	0/0:98,0:98:100:0,255,255	0/0:96,0:96:100:0,255,255	0/0:94,0:94:100:0,255,255	0/0:91,0:91:100:0,255,255	0/0:106,0:106:100:0,255,255	0/0:72,0:72:100:0,216,255	0/0:122,0:122:100:0,255,255	0/0:146,0:146:100:0,255,255	0/0:105,0:105:100:0,255,255	0/0:112,0:112:100:0,255,255	0/0:86,0:86:100:0,255,255	0/0:89,0:89:100:0,255,255	0/0:109,0:109:100:0,255,255	1/1:0,66:66:100:255,198,0	1/1:0,52:52:99:255,156,0	1/1:0,44:44:99:255,132,0	0/0:98,0:98:100:0,255,255	0/0:74,0:74:100:0,222,255	0/0:125,0:125:100:0,255,255	0/0:70,0:70:100:0,210,255	0/0:87,0:87:100:0,255,255	0/0:124,0:124:100:0,255,255	0/0:68,0:68:100:0,204,255	0/0:79,0:79:100:0,237,255	0/0:102,0:102:100:0,255,255	0/0:56,0:56:100:0,168,255	0/0:88,0:88:100:0,255,255	0/0:82,0:82:100:0,247,255	0/0:98,0:98:100:0,255,255	0/0:83,0:83:100:0,250,255	0/0:130,0:130:100:0,255,255	0/0:91,0:91:100:0,255,255	0/0:79,0:79:100:0,237,255	0/0:84,0:84:100:0,253,255	0/0:94,0:94:100:0,255,255	0/0:79,0:79:100:0,237,255	0/0:101,0:101:100:0,255,255	0/0:119,0:119:100:0,255,255	0/0:97,0:97:100:0,255,255	0/0:87,0:87:100:0,255,255	0/0:93,0:93:100:0,255,255	0/0:128,0:128:100:0,255,255	0/0:102,0:102:100:0,255,255	0/0:104,0:104:100:0,255,255	0/0:86,0:86:100:0,255,255	0/0:56,0:56:100:0,168,255	0/0:65,0:65:100:0,195,255	0/0:99,0:99:100:0,255,255	0/0:90,0:90:100:0,255,255	0/0:109,0:109:100:0,255,255	0/0:71,0:71:100:0,213,255	0/0:173,0:173:100:0,255,255	0/0:222,0:222:100:0,255,255	0/0:64,0:64:100:0,192,255	0/0:193,0:193:100:0,255,255	0/0:126,0:126:100:0,255,255	0/0:297,0:297:100:0,255,255	0/0:72,0:72:100:0,216,255	0/0:66,0:66:100:0,198,255	0/0:76,0:76:100:0,228,255	0/0:87,0:87:100:0,255,255	0/0:79,0:79:100:0,237,255	0/0:76,0:76:100:0,228,255	0/0:72,1:73:100:0,184,255	0/0:60,1:61:99:0,147,255	0/0:68,0:68:100:0,204,255	0/0:91,1:92:100:0,241,255	0/0:70,0:70:100:0,210,255	0/0:102,0:102:100:0,255,255	0/0:80,0:80:100:0,240,255	0/0:137,0:137:100:0,255,255	0/0:84,0:84:100:0,253,255	0/0:140,0:140:100:0,255,255	0/0:65,0:65:100:0,195,255	0/0:86,0:86:100:0,255,255
ARME14_CTG_01	384327	SARME14_CTG_01_384327	T	C	.	PASS	AB=0;ABP=0;AC=3;AF=0.011236;AN=267;ANN=C|intergenic_region|MODIFIER|EKO05_000105-EKO05_000106|EKO05_000105-EKO05_000106|intergenic_region|EKO05_000105-EKO05_000106|||n.384327T>C||||||;AO=188;CIGAR=1X;DPB=23029;DPRA=1.22864;EPP=6.75262;EPPR=19.8826;GTI=0;LEN=1;MEANALT=1.125;MQM=48.1862;MQMR=59.6628;NS=267;NUMALT=1;ODDS=162.316;PAIRED=0.952128;PAIREDR=0.999123;PAO=0;PQA=0;PQR=0;PRO=0;QA=6604;QR=818449;RO=22811;RPL=37;RPP=153.119;RPPR=7.24844;RPR=151;RUN=1;SAF=84;SAP=7.63045;SAR=104;SRF=10352;SRP=425.62;SRR=12459;TYPE=snp;technology.Illumina=1;DP=20564	GT:AD:DP:GQ:PL	0/0:70,0:70:100:0,210,255	0/0:91,0:91:100:0,255,255	0/0:80,0:80:100:0,240,255	0/0:26,0:26:99:0,78,255	0/0:75,0:75:100:0,225,255	0/0:78,0:78:100:0,234,255	0/0:109,0:109:100:0,255,255	0/0:102,0:102:100:0,255,255	0/0:128,0:128:100:0,255,255	0/0:75,0:75:100:0,225,255	0/0:160,0:160:100:0,255,255	0/0:123,0:123:100:0,255,255	0/0:55,0:55:100:0,165,255	0/0:80,0:80:100:0,240,255	0/0:71,0:71:100:0,213,255	0/0:59,0:59:100:0,177,255	0/0:94,0:94:100:0,255,255	0/0:42,0:42:99:0,126,255	0/0:75,0:75:100:0,225,255	0/0:89,0:89:100:0,255,255	0/0:73,0:73:100:0,219,255	0/0:79,0:79:100:0,237,255	0/0:68,0:68:100:0,204,255	0/0:87,0:87:100:0,255,255	0/0:64,0:64:100:0,192,255	0/0:60,0:60:100:0,180,255	0/0:72,0:72:100:0,216,255	0/0:65,0:65:100:0,195,255	0/0:87,0:87:100:0,255,255	0/0:76,0:76:100:0,228,255	0/0:73,0:73:100:0,219,255	0/0:62,0:62:100:0,186,255	0/0:100,0:100:100:0,255,255	0/0:83,0:83:100:0,250,255	0/0:84,0:84:100:0,253,255	0/0:82,0:82:100:0,247,255	0/0:74,0:74:100:0,222,255	0/0:99,0:99:100:0,255,255	0/0:75,0:75:100:0,225,255	0/0:65,0:65:100:0,195,255	0/0:56,0:56:100:0,168,255	0/0:84,0:84:100:0,253,255	0/0:55,0:55:100:0,165,255	0/0:68,0:68:100:0,204,255	0/0:87,0:87:100:0,255,255	0/0:70,0:70:100:0,210,255	0/0:66,0:66:100:0,198,255	0/0:65,0:65:100:0,195,255	0/0:76,0:76:100:0,228,255	0/0:354,0:354:100:0,255,255	0/0:71,0:71:100:0,213,255	0/0:55,0:55:100:0,165,255	0/0:90,0:90:100:0,255,255	0/0:55,0:55:100:0,165,255	0/0:57,0:57:100:0,171,255	0/0:57,0:57:100:0,171,255	0/0:83,0:83:100:0,250,255	0/0:62,0:62:100:0,186,255	0/0:60,0:60:100:0,180,255	0/0:70,0:70:100:0,210,255	0/0:65,0:65:100:0,195,255	0/0:51,0:51:99:0,153,255	0/0:71,0:71:100:0,213,255	0/0:49,0:49:99:0,147,255	0/0:72,0:72:100:0,216,255	0/0:57,0:57:100:0,171,255	0/0:59,0:59:100:0,177,255	0/0:59,0:59:100:0,177,255	0/0:82,0:82:100:0,247,255	0/0:137,0:137:100:0,255,255	0/0:59,0:59:100:0,177,255	0/0:61,0:61:100:0,183,255	0/0:47,0:47:99:0,141,255	0/0:76,0:76:100:0,228,255	0/0:99,0:99:100:0,255,255	0/0:67,0:67:100:0,201,255	0/0:62,0:62:100:0,186,255	0/0:61,0:61:100:0,183,255	0/0:82,0:82:100:0,247,255	0/0:74,0:74:100:0,222,255	0/0:70,0:70:100:0,210,255	0/0:96,0:96:100:0,255,255	0/0:60,0:60:100:0,180,255	0/0:87,0:87:100:0,255,255	0/0:86,0:86:100:0,255,255	0/0:63,0:63:100:0,189,255	0/0:83,0:83:100:0,250,255	0/0:72,0:72:100:0,216,255	0/0:76,0:76:100:0,228,255	0/0:98,0:98:100:0,255,255	0/0:67,0:67:100:0,201,255	0/0:72,0:72:100:0,216,255	0/0:98,0:98:100:0,255,255	0/0:55,0:55:100:0,165,255	0/0:75,0:75:100:0,225,255	0/0:69,0:69:100:0,207,255	0/0:74,0:74:100:0,222,255	0/0:56,0:56:100:0,168,255	0/0:69,0:69:100:0,207,255	0/0:69,0:69:100:0,207,255	0/0:85,0:85:100:0,255,255	0/0:94,0:94:100:0,255,255	0/0:122,0:122:100:0,255,255	0/0:87,0:87:100:0,255,255	0/0:85,0:85:100:0,255,255	0/0:78,0:78:100:0,234,255	0/0:108,0:108:100:0,255,255	0/0:85,0:85:100:0,255,255	0/0:81,0:81:100:0,244,255	0/0:98,0:98:100:0,255,255	0/0:112,0:112:100:0,255,255	0/0:78,0:78:100:0,234,255	0/0:71,0:71:100:0,213,255	0/0:109,0:109:100:0,255,255	0/0:111,0:111:100:0,255,255	0/0:86,0:86:100:0,255,255	0/0:82,0:82:100:0,247,255	0/0:103,0:103:100:0,255,255	0/0:115,0:115:100:0,255,255	0/0:76,0:76:100:0,228,255	0/0:107,0:107:100:0,255,255	0/0:93,0:93:100:0,255,255	0/0:108,0:108:100:0,255,255	0/0:133,0:133:100:0,255,255	0/0:97,0:97:100:0,255,255	0/0:100,0:100:100:0,255,255	0/0:110,1:111:100:0,255,255	0/0:97,0:97:100:0,255,255	0/0:78,0:78:100:0,234,255	0/0:93,0:93:100:0,255,255	0/0:107,0:107:100:0,255,255	0/0:102,0:102:100:0,255,255	0/0:108,0:108:100:0,255,255	0/0:90,0:90:100:0,255,255	0/0:107,0:107:100:0,255,255	0/0:103,0:103:100:0,255,255	0/0:112,0:112:100:0,255,255	0/0:103,0:103:100:0,255,255	0/0:88,0:88:100:0,255,255	0/0:101,0:101:100:0,255,255	0/0:98,0:98:100:0,255,255	0/0:74,0:74:100:0,222,255	0/0:119,0:119:100:0,255,255	0/0:73,0:73:100:0,219,255	0/0:95,0:95:100:0,255,255	0/0:120,0:120:100:0,255,255	0/0:79,0:79:100:0,237,255	0/0:84,0:84:100:0,253,255	0/0:79,0:79:100:0,237,255	0/0:94,0:94:100:0,255,255	0/0:116,0:116:100:0,255,255	0/0:75,0:75:100:0,225,255	0/0:115,0:115:100:0,255,255	0/0:105,0:105:100:0,255,255	0/0:82,0:82:100:0,247,255	0/0:101,0:101:100:0,255,255	0/0:105,0:105:100:0,255,255	0/0:96,0:96:100:0,255,255	0/0:85,0:85:100:0,255,255	0/0:120,0:120:100:0,255,255	0/0:82,0:82:100:0,247,255	0/0:119,0:119:100:0,255,255	0/0:153,0:153:100:0,255,255	0/0:104,0:104:100:0,255,255	0/0:111,0:111:100:0,255,255	0/0:101,0:101:100:0,255,255	0/0:93,0:93:100:0,255,255	0/0:107,0:107:100:0,255,255	1/1:0,68:68:100:255,204,0	1/1:0,57:57:100:255,171,0	1/1:0,56:56:100:255,168,0	0/0:106,0:106:100:0,255,255	0/0:77,0:77:100:0,231,255	0/0:137,0:137:100:0,255,255	0/0:77,0:77:100:0,231,255	0/0:85,0:85:100:0,255,255	0/0:139,0:139:100:0,255,255	0/0:63,0:63:100:0,189,255	0/0:78,0:78:100:0,234,255	0/0:112,0:112:100:0,255,255	0/0:64,0:64:100:0,192,255	0/0:104,0:104:100:0,255,255	0/0:73,0:73:100:0,219,255	0/0:90,0:90:100:0,255,255	0/0:88,0:88:100:0,255,255	0/0:130,0:130:100:0,255,255	0/0:104,0:104:100:0,255,255	0/0:79,0:79:100:0,237,255	0/0:89,0:89:100:0,255,255	0/0:91,0:91:100:0,255,255	0/0:78,0:78:100:0,234,255	0/0:106,0:106:100:0,255,255	0/0:116,0:116:100:0,255,255	0/0:104,0:104:100:0,255,255	0/0:81,0:81:100:0,244,255	0/0:104,0:104:100:0,255,255	0/0:141,0:141:100:0,255,255	0/0:105,0:105:100:0,255,255	0/0:105,0:105:100:0,255,255	0/0:83,0:83:100:0,250,255	0/0:57,0:57:100:0,171,255	0/0:75,0:75:100:0,225,255	0/0:94,0:94:100:0,255,255	0/0:97,0:97:100:0,255,255	0/0:124,0:124:100:0,255,255	0/0:83,0:83:100:0,250,255	0/0:174,2:176:100:0,255,255	0/0:237,1:238:100:0,255,255	0/0:66,0:66:100:0,198,255	0/0:181,0:181:100:0,255,255	0/0:119,0:119:100:0,255,255	0/0:285,0:285:100:0,255,255	0/0:78,0:78:100:0,234,255	0/0:67,0:67:100:0,201,255	0/0:73,0:73:100:0,219,255	0/0:112,0:112:100:0,255,255	0/0:81,0:81:100:0,244,255	0/0:78,0:78:100:0,234,255	0/0:77,0:77:100:0,231,255	0/0:59,0:59:100:0,177,255	0/0:77,0:77:100:0,231,255	0/0:87,0:87:100:0,255,255	0/0:66,0:66:100:0,198,255	0/0:95,0:95:100:0,255,255	0/0:88,0:88:100:0,255,255	0/0:127,0:127:100:0,255,255	0/0:91,0:91:100:0,255,255	0/0:153,0:153:100:0,255,255	0/0:57,0:57:100:0,171,255	0/0:88,0:88:100:0,255,255
ARME14_CTG_01	400069	SARME14_CTG_01_400069	C	T	.	PASS	AB=0;ABP=0;AC=3;AF=0.011236;AN=267;ANN=T|intergenic_region|MODIFIER|EKO05_000105-EKO05_000106|EKO05_000105-EKO05_000106|intergenic_region|EKO05_000105-EKO05_000106|||n.400069C>T||||||;AO=284;CIGAR=1X;DPB=26114;DPRA=1.11062;EPP=51.9449;EPPR=1561.83;GTI=0;LEN=1;MEANALT=1.2;MQM=59.743;MQMR=59.7126;NS=267;NUMALT=1;ODDS=188.255;PAIRED=0.996479;PAIREDR=0.998642;PAO=0;PQA=0;PQR=0;PRO=0;QA=10037;QR=928530;RO=25769;RPL=152;RPP=6.06871;RPPR=64.9;RPR=132;RUN=1;SAF=168;SAP=23.6852;SAR=116;SRF=15255;SRP=1897.08;SRR=10514;TYPE=snp;technology.Illumina=1;DP=23242	GT:AD:DP:GQ:PL	0/0:68,0:68:100:0,204,255	0/0:80,0:80:100:0,240,255	0/0:94,0:94:100:0,255,255	0/0:39,0:39:99:0,117,255	0/0:112,0:112:100:0,255,255	0/0:83,0:83:100:0,250,255	0/0:143,0:143:100:0,255,255	0/0:103,0:103:100:0,255,255	0/0:141,0:141:100:0,255,255	0/0:77,0:77:100:0,231,255	0/0:164,1:165:100:0,255,255	0/0:148,0:148:100:0,255,255	0/0:63,0:63:100:0,189,255	0/0:50,0:50:99:0,150,255	0/0:83,0:83:100:0,250,255	0/0:76,0:76:100:0,228,255	0/0:82,0:82:100:0,247,255	0/0:61,0:61:100:0,183,255	0/0:101,0:101:100:0,255,255	0/0:106,0:106:100:0,255,255	0/0:65,0:65:100:0,195,255	0/0:64,0:64:100:0,192,255	0/0:89,0:89:100:0,255,255	0/0:97,0:97:100:0,255,255	0/0:97,0:97:100:0,255,255	0/0:68,0:68:100:0,204,255	0/0:103,0:103:100:0,255,255	0/0:67,0:67:100:0,201,255	0/0:95,0:95:100:0,255,255	0/0:83,0:83:100:0,250,255	0/0:92,0:92:100:0,255,255	0/0:59,0:59:100:0,177,255	0/0:89,0:89:100:0,255,255	0/0:98,0:98:100:0,255,255	0/0:96,0:96:100:0,255,255	0/0:84,0:84:100:0,253,255	0/0:60,0:60:100:0,180,255	0/0:101,0:101:100:0,255,255	0/0:76,0:76:100:0,228,255	0/0:68,0:68:100:0,204,255	0/0:75,0:75:100:0,225,255	0/0:88,0:88:100:0,255,255	0/0:52,0:52:99:0,156,255	0/0:79,0:79:100:0,237,255	0/0:91,0:91:100:0,255,255	0/0:66,0:66:100:0,198,255	0/0:56,0:56:100:0,168,255	0/0:71,0:71:100:0,213,255	0/0:72,0:72:100:0,216,255	0/0:390,0:390:100:0,255,255	0/0:72,0:72:100:0,216,255	0/0:70,0:70:100:0,210,255	0/0:73,0:73:100:0,219,255	0/0:93,0:93:100:0,255,255	0/0:53,0:53:99:0,159,255	0/0:68,0:68:100:0,204,255	0/0:91,0:91:100:0,255,255	0/0:63,0:63:100:0,189,255	0/0:74,0:74:100:0,222,255	0/0:76,0:76:100:0,228,255	0/0:82,0:82:100:0,247,255	0/0:79,0:79:100:0,237,255	0/0:68,0:68:100:0,204,255	0/0:59,0:59:100:0,177,255	0/0:115,0:115:100:0,255,255	0/0:51,0:51:99:0,153,255	0/0:56,0:56:100:0,168,255	0/0:62,0:62:100:0,186,255	0/0:65,0:65:100:0,195,255	0/0:129,0:129:100:0,255,255	0/0:72,0:72:100:0,216,255	0/0:67,0:67:100:0,201,255	0/0:58,0:58:100:0,174,255	0/0:71,0:71:100:0,213,255	0/0:110,0:110:100:0,255,255	0/0:74,0:74:100:0,222,255	0/0:81,0:81:100:0,244,255	0/0:87,0:87:100:0,255,255	0/0:102,0:102:100:0,255,255	0/0:97,0:97:100:0,255,255	0/0:93,0:93:100:0,255,255	0/0:123,0:123:100:0,255,255	0/0:64,0:64:100:0,192,255	0/0:81,0:81:100:0,244,255	0/0:99,0:99:100:0,255,255	0/0:61,0:61:100:0,183,255	0/0:95,0:95:100:0,255,255	0/0:85,0:85:100:0,255,255	0/0:97,0:97:100:0,255,255	0/0:82,0:82:100:0,247,255	0/0:78,0:78:100:0,234,255	0/0:99,0:99:100:0,255,255	0/0:91,0:91:100:0,255,255	0/0:55,0:55:100:0,165,255	0/0:102,0:102:100:0,255,255	0/0:81,0:81:100:0,244,255	0/0:72,0:72:100:0,216,255	0/0:66,0:66:100:0,198,255	0/0:87,0:87:100:0,255,255	0/0:77,0:77:100:0,231,255	0/0:106,0:106:100:0,255,255	0/0:99,0:99:100:0,255,255	0/0:140,0:140:100:0,255,255	0/0:79,0:79:100:0,237,255	0/0:101,0:101:100:0,255,255	0/0:101,0:101:100:0,255,255	0/0:123,0:123:100:0,255,255	0/0:110,0:110:100:0,255,255	0/0:97,0:97:100:0,255,255	0/0:117,0:117:100:0,255,255	0/0:90,0:90:100:0,255,255	0/0:81,0:81:100:0,244,255	0/0:106,0:106:100:0,255,255	0/0:89,0:89:100:0,255,255	0/0:113,0:113:100:0,255,255	0/0:96,0:96:100:0,255,255	0/0:84,0:84:100:0,253,255	0/0:134,0:134:100:0,255,255	0/0:188,0:188:100:0,255,255	0/0:96,0:96:100:0,255,255	0/0:92,0:92:100:0,255,255	0/0:118,0:118:100:0,255,255	0/0:134,0:134:100:0,255,255	0/0:117,0:117:100:0,255,255	0/0:127,0:127:100:0,255,255	0/0:131,0:131:100:0,255,255	0/0:138,0:138:100:0,255,255	0/0:109,0:109:100:0,255,255	0/0:105,0:105:100:0,255,255	0/0:105,0:105:100:0,255,255	0/0:126,0:126:100:0,255,255	0/0:105,0:105:100:0,255,255	0/0:115,0:115:100:0,255,255	0/0:108,0:108:100:0,255,255	0/0:112,0:112:100:0,255,255	0/0:89,0:89:100:0,255,255	0/0:129,0:129:100:0,255,255	0/0:149,0:149:100:0,255,255	0/0:92,0:92:100:0,255,255	0/0:128,0:128:100:0,255,255	0/0:145,0:145:100:0,255,255	0/0:83,0:83:100:0,250,255	0/0:124,0:124:100:0,255,255	1/1:0,98:98:100:255,255,0	1/1:0,95:95:100:255,255,0	0/0:112,0:112:100:0,255,255	0/0:89,0:89:100:0,255,255	1/1:0,89:89:100:255,255,0	0/0:98,0:98:100:0,255,255	0/0:102,0:102:100:0,255,255	0/0:118,0:118:100:0,255,255	0/0:84,0:84:100:0,253,255	0/0:159,0:159:100:0,255,255	0/0:109,0:109:100:0,255,255	0/0:86,0:86:100:0,255,255	0/0:107,0:107:100:0,255,255	0/0:102,0:102:100:0,255,255	0/0:121,0:121:100:0,255,255	0/0:106,0:106:100:0,255,255	0/0:134,0:134:100:0,255,255	0/0:73,0:73:100:0,219,255	0/0:117,0:117:100:0,255,255	0/0:130,0:130:100:0,255,255	0/0:119,0:119:100:0,255,255	0/0:103,0:103:100:0,255,255	0/0:107,0:107:100:0,255,255	0/0:104,0:104:100:0,255,255	0/0:92,0:92:100:0,255,255	0/0:160,0:160:100:0,255,255	0/0:132,0:132:100:0,255,255	0/0:117,0:117:100:0,255,255	0/0:105,0:105:100:0,255,255	0/0:86,0:86:100:0,255,255	0/0:129,0:129:100:0,255,255	0/0:94,0:94:100:0,255,255	0/0:95,0:95:100:0,255,255	0/0:166,0:166:100:0,255,255	0/0:74,0:74:100:0,222,255	0/0:108,0:108:100:0,255,255	0/0:117,0:117:100:0,255,255	0/0:107,0:107:100:0,255,255	0/0:125,0:125:100:0,255,255	0/0:81,0:81:100:0,244,255	0/0:123,0:123:100:0,255,255	0/0:114,0:114:100:0,255,255	0/0:151,0:151:100:0,255,255	0/0:106,0:106:100:0,255,255	0/0:95,0:95:100:0,255,255	0/0:91,0:91:100:0,255,255	0/0:97,0:97:100:0,255,255	0/0:92,0:92:100:0,255,255	0/0:118,0:118:100:0,255,255	0/0:101,0:101:100:0,255,255	0/0:116,0:116:100:0,255,255	0/0:129,0:129:100:0,255,255	0/0:127,0:127:100:0,255,255	0/0:125,0:125:100:0,255,255	0/0:79,0:79:100:0,237,255	0/0:97,0:97:100:0,255,255	0/0:92,0:92:100:0,255,255	0/0:57,0:57:100:0,171,255	0/0:103,0:103:100:0,255,255	0/0:133,0:133:100:0,255,255	0/0:99,0:99:100:0,255,255	0/0:117,0:117:100:0,255,255	0/0:100,0:100:100:0,255,255	0/0:245,0:245:100:0,255,255	0/0:274,0:274:100:0,255,255	0/0:86,0:86:100:0,255,255	0/0:215,0:215:100:0,255,255	0/0:161,0:161:100:0,255,255	0/0:297,0:297:100:0,255,255	0/0:66,0:66:100:0,198,255	0/0:75,0:75:100:0,225,255	0/0:101,0:101:100:0,255,255	0/0:107,0:107:100:0,255,255	0/0:86,0:86:100:0,255,255	0/0:94,0:94:100:0,255,255	0/0:90,0:90:100:0,255,255	0/0:89,0:89:100:0,255,255	0/0:101,0:101:100:0,255,255	0/0:106,0:106:100:0,255,255	0/0:82,0:82:100:0,247,255	0/0:123,0:123:100:0,255,255	0/0:83,0:83:100:0,250,255	0/0:105,0:105:100:0,255,255	0/0:110,0:110:100:0,255,255	0/0:162,0:162:100:0,255,255	0/0:86,0:86:100:0,255,255	0/0:83,0:83:100:0,250,255
ARME14_CTG_01	402369	SARME14_CTG_01_402369	A	G	.	PASS	AB=0;ABP=0;AC=4;AF=0.0149813;AN=267;ANN=G|intergenic_region|MODIFIER|EKO05_000105-EKO05_000106|EKO05_000105-EKO05_000106|intergenic_region|EKO05_000105-EKO05_000106|||n.402369A>G||||||;AO=339;CIGAR=1X;DPB=23507;DPRA=1.11607;EPP=4.8615;EPPR=16.7169;GTI=0;LEN=1;MEANALT=1.25;MQM=59.9204;MQMR=59.9304;NS=267;NUMALT=1;ODDS=151.692;PAIRED=0.99705;PAIREDR=0.998832;PAO=0;PQA=0;PQR=0;PRO=0;QA=12395;QR=832115;RO=23118;RPL=208;RPP=40.9886;RPPR=2002.68;RPR=131;RUN=1;SAF=139;SAP=26.8453;SAR=200;SRF=9478;SRP=1630.09;SRR=13640;TYPE=snp;technology.Illumina=1;DP=20844	GT:AD:DP:GQ:PL	0/0:80,0:80:100:0,240,255	0/0:91,1:92:100:0,241,255	0/0:96,0:96:100:0,255,255	0/0:30,0:30:99:0,90,255	0/0:112,0:112:100:0,255,255	0/0:95,0:95:100:0,255,255	0/0:134,0:134:100:0,255,255	0/0:111,0:111:100:0,255,255	0/0:158,0:158:100:0,255,255	0/0:83,0:83:100:0,250,255	0/0:158,0:158:100:0,255,255	0/0:129,0:129:100:0,255,255	0/0:44,0:44:99:0,132,255	0/0:67,0:67:100:0,201,255	0/0:67,0:67:100:0,201,255	0/0:91,0:91:100:0,255,255	0/0:85,0:85:100:0,255,255	0/0:56,0:56:100:0,168,255	0/0:78,0:78:100:0,234,255	0/0:86,0:86:100:0,255,255	0/0:82,0:82:100:0,247,255	0/0:73,0:73:100:0,219,255	0/0:78,0:78:100:0,234,255	0/0:94,0:94:100:0,255,255	0/0:73,0:73:100:0,219,255	0/0:72,0:72:100:0,216,255	0/0:86,0:86:100:0,255,255	0/0:52,0:52:99:0,156,255	0/0:100,0:100:100:0,255,255	0/0:84,0:84:100:0,253,255	0/0:94,0:94:100:0,255,255	0/0:65,0:65:100:0,195,255	0/0:100,0:100:100:0,255,255	0/0:73,0:73:100:0,219,255	0/0:73,0:73:100:0,219,255	0/0:82,0:82:100:0,247,255	0/0:73,0:73:100:0,219,255	0/0:105,0:105:100:0,255,255	0/0:72,0:72:100:0,216,255	0/0:58,0:58:100:0,174,255	0/0:68,0:68:100:0,204,255	0/0:85,0:85:100:0,255,255	0/0:49,0:49:99:0,147,255	0/0:64,0:64:100:0,192,255	0/0:90,0:90:100:0,255,255	0/0:68,0:68:100:0,204,255	0/0:46,0:46:99:0,138,255	0/0:54,0:54:100:0,162,255	0/0:59,0:59:100:0,177,255	0/0:354,0:354:100:0,255,255	0/0:76,0:76:100:0,228,255	0/0:50,0:50:99:0,150,255	0/0:92,0:92:100:0,255,255	0/0:63,0:63:100:0,189,255	0/0:68,0:68:100:0,204,255	0/0:79,0:79:100:0,237,255	0/0:90,0:90:100:0,255,255	0/0:52,0:52:99:0,156,255	0/0:83,0:83:100:0,250,255	0/0:58,0:58:100:0,174,255	0/0:75,0:75:100:0,225,255	0/0:60,0:60:100:0,180,255	0/0:72,0:72:100:0,216,255	0/0:60,0:60:100:0,180,255	0/0:74,0:74:100:0,222,255	0/0:44,0:44:99:0,132,255	0/0:44,0:44:99:0,132,255	0/0:54,0:54:100:0,162,255	0/0:66,0:66:100:0,198,255	0/0:128,0:128:100:0,255,255	0/0:66,0:66:100:0,198,255	0/0:64,0:64:100:0,192,255	0/0:46,0:46:99:0,138,255	0/0:69,0:69:100:0,207,255	0/0:102,0:102:100:0,255,255	0/0:59,0:59:100:0,177,255	0/0:50,0:50:99:0,150,255	0/0:88,0:88:100:0,255,255	0/0:83,0:83:100:0,250,255	0/0:87,0:87:100:0,255,255	0/0:63,0:63:100:0,189,255	0/0:101,0:101:100:0,255,255	0/0:49,0:49:99:0,147,255	0/0:67,0:67:100:0,201,255	0/0:61,0:61:100:0,183,255	0/0:68,0:68:100:0,204,255	0/0:94,0:94:100:0,255,255	0/0:47,0:47:99:0,141,255	0/0:73,0:73:100:0,219,255	0/0:90,0:90:100:0,255,255	0/0:70,0:70:100:0,210,255	0/0:75,0:75:100:0,225,255	0/0:93,0:93:100:0,255,255	0/0:52,0:52:99:0,156,255	0/0:76,0:76:100:0,228,255	0/0:63,0:63:100:0,189,255	0/0:65,0:65:100:0,195,255	0/0:65,0:65:100:0,195,255	0/0:75,0:75:100:0,225,255	0/0:62,0:62:100:0,186,255	0/0:80,0:80:100:0,240,255	0/0:97,0:97:100:0,255,255	0/0:123,0:123:100:0,255,255	0/0:80,0:80:100:0,240,255	0/0:100,0:100:100:0,255,255	0/0:80,0:80:100:0,240,255	0/0:96,0:96:100:0,255,255	0/0:60,0:60:100:0,180,255	0/0:82,0:82:100:0,247,255	0/0:90,0:90:100:0,255,255	0/0:93,0:93:100:0,255,255	1/1:0,74:74:100:255,222,0	0/0:69,0:69:100:0,207,255	0/0:92,0:92:100:0,255,255	0/0:85,0:85:100:0,255,255	0/0:80,0:80:100:0,240,255	0/0:84,0:84:100:0,253,255	0/0:118,0:118:100:0,255,255	0/0:149,0:149:100:0,255,255	0/0:93,0:93:100:0,255,255	0/0:83,0:83:100:0,250,255	0/0:82,0:82:100:0,247,255	0/0:104,0:104:100:0,255,255	0/0:117,0:117:100:0,255,255	0/0:114,2:116:100:0,255,255	0/0:98,0:98:100:0,255,255	0/0:121,0:121:100:0,255,255	0/0:96,0:96:100:0,255,255	0/0:60,1:61:99:0,147,255	0/0:85,0:85:100:0,255,255	0/0:103,0:103:100:0,255,255	0/0:85,0:85:100:0,255,255	0/0:122,0:122:100:0,255,255	0/0:94,0:94:100:0,255,255	0/0:111,0:111:100:0,255,255	0/0:68,0:68:100:0,204,255	0/0:102,0:102:100:0,255,255	0/0:94,0:94:100:0,255,255	0/0:95,0:95:100:0,255,255	0/0:109,0:109:100:0,255,255	0/0:105,0:105:100:0,255,255	0/0:87,0:87:100:0,255,255	0/0:118,0:118:100:0,255,255	0/0:110,0:110:100:0,255,255	0/0:95,0:95:100:0,255,255	0/0:123,0:123:100:0,255,255	0/0:62,0:62:100:0,186,255	0/0:92,0:92:100:0,255,255	0/0:71,0:71:100:0,213,255	0/0:93,0:93:100:0,255,255	0/0:110,0:110:100:0,255,255	0/0:91,0:91:100:0,255,255	0/0:126,0:126:100:0,255,255	0/0:118,0:118:100:0,255,255	0/0:92,0:92:100:0,255,255	0/0:101,0:101:100:0,255,255	0/0:99,0:99:100:0,255,255	0/0:116,0:116:100:0,255,255	0/0:93,0:93:100:0,255,255	0/0:114,0:114:100:0,255,255	0/0:63,0:63:100:0,189,255	0/0:106,0:106:100:0,255,255	0/0:111,0:111:100:0,255,255	0/0:114,0:114:100:0,255,255	0/0:86,0:86:100:0,255,255	0/0:101,0:101:100:0,255,255	0/0:84,0:84:100:0,253,255	0/0:83,0:83:100:0,250,255	0/0:126,0:126:100:0,255,255	0/0:98,0:98:100:0,255,255	0/0:85,0:85:100:0,255,255	0/0:74,0:74:100:0,222,255	0/0:70,0:70:100:0,210,255	0/0:117,0:117:100:0,255,255	0/0:90,0:90:100:0,255,255	0/0:92,0:92:100:0,255,255	0/0:135,0:135:100:0,255,255	0/0:58,0:58:100:0,174,255	1/1:0,83:83:100:255,250,0	0/0:105,0:105:100:0,255,255	0/0:77,0:77:100:0,231,255	0/0:112,0:112:100:0,255,255	0/0:94,0:94:100:0,255,255	0/0:113,0:113:100:0,255,255	0/0:93,0:93:100:0,255,255	0/0:109,0:109:100:0,255,255	0/0:84,0:84:100:0,253,255	0/0:95,0:95:100:0,255,255	0/0:82,0:82:100:0,247,255	0/0:101,0:101:100:0,255,255	0/0:72,0:72:100:0,216,255	0/0:116,0:116:100:0,255,255	0/0:97,0:97:100:0,255,255	0/0:92,0:92:100:0,255,255	0/0:93,0:93:100:0,255,255	0/0:117,0:117:100:0,255,255	0/0:109,0:109:100:0,255,255	0/0:87,0:87:100:0,255,255	0/0:83,0:83:100:0,250,255	0/0:80,0:80:100:0,240,255	0/0:57,0:57:100:0,171,255	0/0:110,0:110:100:0,255,255	0/0:127,0:127:100:0,255,255	0/0:90,0:90:100:0,255,255	0/0:84,0:84:100:0,253,255	0/0:78,0:78:100:0,234,255	0/0:215,0:215:100:0,255,255	0/0:222,0:222:100:0,255,255	1/1:9,87:96:99:255,0,35	0/0:184,6:190:100:0,255,255	0/0:153,0:153:100:0,255,255	0/0:297,0:297:100:0,255,255	0/0:74,0:74:100:0,222,255	0/0:86,0:86:100:0,255,255	0/0:84,0:84:100:0,253,255	0/0:86,0:86:100:0,255,255	0/0:99,0:99:100:0,255,255	0/0:77,1:78:100:0,199,255	1/1:0,77:77:100:255,231,0	0/0:96,0:96:100:0,255,255	0/0:89,0:89:100:0,255,255	0/0:114,1:115:100:0,255,255	0/0:75,0:75:100:0,225,255	0/0:90,0:90:100:0,255,255	0/0:93,0:93:100:0,255,255	0/0:116,0:116:100:0,255,255	0/0:101,0:101:100:0,255,255	0/0:145,0:145:100:0,255,255	0/0:81,0:81:100:0,244,255	0/0:77,0:77:100:0,231,255
ARME14_CTG_01	510847	SARME14_CTG_01_510847	C	T	.	PASS	AB=0;ABP=0;AC=4;AF=0.0149813;AN=267;ANN=T|stop_gained|HIGH|EKO05_000133-T1.cds|GENE_EKO05_000133-T1.cds|transcript|EKO05_000133-T1|protein_coding|2/4|c.1042C>T|p.Arg348*|1042/1203|1042/1203|348/400||,T|upstream_gene_variant|MODIFIER|EKO05_000132-T1.cds|GENE_EKO05_000132-T1.cds|transcript|EKO05_000132-T1|protein_coding||c.-1806G>A|||||1806|,T|upstream_gene_variant|MODIFIER|EKO05_000134-T1.cds|GENE_EKO05_000134-T1.cds|transcript|EKO05_000134-T1|protein_coding||c.-1069C>T|||||1069|,T|downstream_gene_variant|MODIFIER|EKO05_000131-T1.cds|GENE_EKO05_000131-T1.cds|transcript|EKO05_000131-T1|protein_coding||c.*4588C>T|||||4588|,T|downstream_gene_variant|MODIFIER|EKO05_000135-T1.cds|GENE_EKO05_000135-T1.cds|transcript|EKO05_000135-T1|protein_coding||c.*2350G>A|||||2350|,T|intragenic_variant|MODIFIER|EKO05_000133|EKO05_000133|gene_variant|EKO05_000133|||n.510847C>T||||||;AO=453;CIGAR=1X;DPB=22465;DPRA=1.14442;EPP=4.74077;EPPR=8.42672;GTI=0;LEN=1;LOF=(EKO05_000133-T1.cds|GENE_EKO05_000133-T1.cds|1|1.00);MEANALT=1.125;MQM=60;MQMR=59.9952;NMD=(EKO05_000133-T1.cds|GENE_EKO05_000133-T1.cds|1|1.00);NS=267;NUMALT=1;ODDS=10.7848;PAIRED=1;PAIREDR=0.998679;PAO=0;PQA=0;PQR=0;PRO=0;QA=16069;QR=791828;RO=21952;RPL=250;RPP=13.5992;RPPR=147.838;RPR=203;RUN=1;SAF=214;SAP=6.00626;SAR=239;SRF=9888;SRP=471.39;SRR=12064;TYPE=snp;technology.Illumina=1;DP=20406	GT:AD:DP:GQ:PL	0/0:73,0:73:100:0,219,255	0/0:62,0:62:100:0,186,255	0/0:69,1:70:100:0,175,255	0/0:30,0:30:99:0,90,255	0/0:104,0:104:100:0,255,255	0/0:64,0:64:100:0,192,255	0/0:84,0:84:100:0,253,255	0/0:71,0:71:100:0,213,255	0/0:97,0:97:100:0,255,255	0/0:52,0:52:99:0,156,255	0/0:114,0:114:100:0,255,255	0/0:103,0:103:100:0,255,255	0/0:31,0:31:99:0,93,255	0/0:60,0:60:100:0,180,255	0/0:57,0:57:100:0,171,255	0/0:69,0:69:100:0,207,255	0/0:86,0:86:100:0,255,255	0/0:51,0:51:99:0,153,255	0/0:90,0:90:100:0,255,255	0/0:92,0:92:100:0,255,255	0/0:79,0:79:100:0,237,255	0/0:63,0:63:100:0,189,255	0/0:85,0:85:100:0,255,255	0/0:102,0:102:100:0,255,255	0/0:63,0:63:100:0,189,255	0/0:66,0:66:100:0,198,255	0/0:83,0:83:100:0,250,255	0/0:65,0:65:100:0,195,255	0/0:93,0:93:100:0,255,255	0/0:80,0:80:100:0,240,255	0/0:77,0:77:100:0,231,255	0/0:82,0:82:100:0,247,255	0/0:69,0:69:100:0,207,255	0/0:59,0:59:100:0,177,255	0/0:77,0:77:100:0,231,255	0/0:89,0:89:100:0,255,255	0/0:80,0:80:100:0,240,255	0/0:81,0:81:100:0,244,255	0/0:73,0:73:100:0,219,255	0/0:61,0:61:100:0,183,255	0/0:67,0:67:100:0,201,255	0/0:90,0:90:100:0,255,255	0/0:66,0:66:100:0,198,255	0/0:53,0:53:99:0,159,255	0/0:86,0:86:100:0,255,255	0/0:74,0:74:100:0,222,255	0/0:54,0:54:100:0,162,255	0/0:66,0:66:100:0,198,255	0/0:66,0:66:100:0,198,255	0/0:354,0:354:100:0,255,255	0/0:73,0:73:100:0,219,255	0/0:80,0:80:100:0,240,255	0/0:77,0:77:100:0,231,255	0/0:73,0:73:100:0,219,255	0/0:62,0:62:100:0,186,255	0/0:65,0:65:100:0,195,255	0/0:102,0:102:100:0,255,255	0/0:55,0:55:100:0,165,255	0/0:70,0:70:100:0,210,255	0/0:68,0:68:100:0,204,255	0/0:63,0:63:100:0,189,255	0/0:76,0:76:100:0,228,255	0/0:105,0:105:100:0,255,255	0/0:47,0:47:99:0,141,255	0/0:75,0:75:100:0,225,255	0/0:53,0:53:99:0,159,255	0/0:53,0:53:99:0,159,255	0/0:70,0:70:100:0,210,255	0/0:81,0:81:100:0,244,255	0/0:107,0:107:100:0,255,255	0/0:56,0:56:100:0,168,255	0/0:72,0:72:100:0,216,255	0/0:86,0:86:100:0,255,255	0/0:78,0:78:100:0,234,255	0/0:95,0:95:100:0,255,255	0/0:57,0:57:100:0,171,255	0/0:89,0:89:100:0,255,255	0/0:68,0:68:100:0,204,255	0/0:87,0:87:100:0,255,255	0/0:97,0:97:100:0,255,255	0/0:71,0:71:100:0,213,255	0/0:96,0:96:100:0,255,255	0/0:68,0:68:100:0,204,255	0/0:75,0:75:100:0,225,255	0/0:102,0:102:100:0,255,255	0/0:77,0:77:100:0,231,255	0/0:87,0:87:100:0,255,255	0/0:58,0:58:100:0,174,255	0/0:92,0:92:100:0,255,255	0/0:81,0:81:100:0,244,255	0/0:71,0:71:100:0,213,255	0/0:102,0:102:100:0,255,255	0/0:88,0:88:100:0,255,255	0/0:56,0:56:100:0,168,255	0/0:74,0:74:100:0,222,255	0/0:68,0:68:100:0,204,255	0/0:61,0:61:100:0,183,255	0/0:44,0:44:99:0,132,255	0/0:72,0:72:100:0,216,255	0/0:59,0:59:100:0,177,255	0/0:94,0:94:100:0,255,255	0/0:93,0:93:100:0,255,255	0/0:129,0:129:100:0,255,255	0/0:91,0:91:100:0,255,255	0/0:97,0:97:100:0,255,255	0/0:101,0:101:100:0,255,255	0/0:107,0:107:100:0,255,255	0/0:93,0:93:100:0,255,255	0/0:80,0:80:100:0,240,255	0/0:92,0:92:100:0,255,255	0/0:83,0:83:100:0,250,255	0/0:50,0:50:99:0,150,255	0/0:104,0:104:100:0,255,255	0/0:79,0:79:100:0,237,255	0/0:92,0:92:100:0,255,255	0/0:86,0:86:100:0,255,255	0/0:101,0:101:100:0,255,255	0/0:101,0:101:100:0,255,255	0/0:163,0:163:100:0,255,255	0/0:93,0:93:100:0,255,255	0/0:101,0:101:100:0,255,255	0/0:92,0:92:100:0,255,255	0/0:120,0:120:100:0,255,255	0/0:126,0:126:100:0,255,255	0/0:98,0:98:100:0,255,255	0/0:112,0:112:100:0,255,255	0/0:129,0:129:100:0,255,255	0/0:106,0:106:100:0,255,255	0/0:71,0:71:100:0,213,255	0/0:102,0:102:100:0,255,255	0/0:91,0:91:100:0,255,255	0/0:89,0:89:100:0,255,255	0/0:86,0:86:100:0,255,255	0/0:92,0:92:100:0,255,255	0/0:85,0:85:100:0,255,255	0/0:79,0:79:100:0,237,255	0/0:114,0:114:100:0,255,255	0/0:105,0:105:100:0,255,255	0/0:92,0:92:100:0,255,255	0/0:108,0:108:100:0,255,255	0/0:119,0:119:100:0,255,255	0/0:82,0:82:100:0,247,255	0/0:111,0:111:100:0,255,255	0/0:82,0:82:100:0,247,255	0/0:85,0:85:100:0,255,255	0/0:101,0:101:100:0,255,255	0/0:95,0:95:100:0,255,255	0/0:73,0:73:100:0,219,255	0/0:74,0:74:100:0,222,255	0/0:81,1:82:100:0,210,255	0/0:114,0:114:100:0,255,255	0/0:108,0:108:100:0,255,255	1/1:0,140:140:100:255,255,0	1/1:0,105:105:100:255,255,0	1/1:0,85:85:100:255,255,0	1/1:0,119:119:100:255,255,0	0/0:103,0:103:100:0,255,255	0/0:124,0:124:100:0,255,255	0/0:88,0:88:100:0,255,255	0/0:91,0:91:100:0,255,255	0/0:82,0:82:100:0,247,255	0/0:91,0:91:100:0,255,255	0/0:147,0:147:100:0,255,255	0/0:137,0:137:100:0,255,255	0/0:114,0:114:100:0,255,255	0/0:107,0:107:100:0,255,255	0/0:91,0:91:100:0,255,255	0/0:85,0:85:100:0,255,255	0/0:92,0:92:100:0,255,255	0/0:108,0:108:100:0,255,255	0/0:126,0:126:100:0,255,255	0/0:82,0:82:100:0,247,255	0/0:75,0:75:100:0,225,255	0/0:115,0:115:100:0,255,255	0/0:90,0:90:100:0,255,255	0/0:75,0:75:100:0,225,255	0/0:148,0:148:100:0,255,255	0/0:45,0:45:99:0,135,255	0/0:88,0:88:100:0,255,255	0/0:105,0:105:100:0,255,255	0/0:58,0:58:100:0,174,255	0/0:115,0:115:100:0,255,255	0/0:90,0:90:100:0,255,255	0/0:105,0:105:100:0,255,255	0/0:103,0:103:100:0,255,255	0/0:116,0:116:100:0,255,255	0/0:92,0:92:100:0,255,255	0/0:71,0:71:100:0,213,255	0/0:92,0:92:100:0,255,255	0/0:76,0:76:100:0,228,255	0/0:90,0:90:100:0,255,255	0/0:94,0:94:100:0,255,255	0/0:115,0:115:100:0,255,255	0/0:100,0:100:100:0,255,255	0/0:85,0:85:100:0,255,255	0/0:115,0:115:100:0,255,255	0/0:140,0:140:100:0,255,255	0/0:98,0:98:100:0,255,255	0/0:97,0:97:100:0,255,255	0/0:100,0:100:100:0,255,255	0/0:58,0:58:100:0,174,255	0/0:112,0:112:100:0,255,255	0/0:105,0:105:100:0,255,255	0/0:112,0:112:100:0,255,255	0/0:106,0:106:100:0,255,255	0/0:101,0:101:100:0,255,255	0/0:203,0:203:100:0,255,255	0/0:193,0:193:100:0,255,255	0/0:66,0:66:100:0,198,255	0/0:150,0:150:100:0,255,255	0/0:112,0:112:100:0,255,255	0/0:215,0:215:100:0,255,255	0/0:76,0:76:100:0,228,255	0/0:68,0:68:100:0,204,255	0/0:63,0:63:100:0,189,255	0/0:95,1:96:100:0,253,255	0/0:74,0:74:100:0,222,255	0/0:66,0:66:100:0,198,255	0/0:70,0:70:100:0,210,255	0/0:68,1:69:100:0,172,255	0/0:84,0:84:100:0,253,255	0/0:96,0:96:100:0,255,255	0/0:63,0:63:100:0,189,255	0/0:94,0:94:100:0,255,255	0/0:43,0:43:99:0,129,255	0/0:68,0:68:100:0,204,255	0/0:48,0:48:99:0,144,255	0/0:112,0:112:100:0,255,255	0/0:52,0:52:99:0,156,255	0/0:63,0:63:100:0,189,255
ARME14_CTG_01	542712	SARME14_CTG_01_542712	A	G	.	PASS	AB=0;ABP=0;AC=248;AF=0.928839;AN=267;ANN=G|synonymous_variant|LOW|EKO05_000142-T1.cds|GENE_EKO05_000142-T1.cds|transcript|EKO05_000142-T1|protein_coding|2/3|c.315T>C|p.Phe105Phe|315/906|315/906|105/301||,G|upstream_gene_variant|MODIFIER|EKO05_000143-T1.cds|GENE_EKO05_000143-T1.cds|transcript|EKO05_000143-T1|protein_coding||c.-1524A>G|||||1524|,G|downstream_gene_variant|MODIFIER|EKO05_000141-T1.cds|GENE_EKO05_000141-T1.cds|transcript|EKO05_000141-T1|protein_coding||c.*940A>G|||||940|,G|intragenic_variant|MODIFIER|EKO05_000142|EKO05_000142|gene_variant|EKO05_000142|||n.542712A>G||||||;AO=23198;CIGAR=1X;DPB=25095;DPRA=0.942306;EPP=5.40661;EPPR=3.06766;GTI=0;LEN=1;MEANALT=1.14859;MQM=60;MQMR=60;NS=267;NUMALT=1;ODDS=45.7002;PAIRED=0.998793;PAIREDR=0.997844;PAO=0;PQA=0;PQR=0;PRO=0;QA=836056;QR=66486;RO=1855;RPL=11166;RPP=73.2107;RPPR=9.24845;RPR=12032;RUN=1;SAF=10693;SAP=310.351;SAR=12505;SRF=912;SRP=4.13525;SRR=943;TYPE=snp;technology.Illumina=1;DP=22676	GT:AD:DP:GQ:PL	1/1:0,71:71:100:255,213,0	1/1:0,72:72:100:255,216,0	1/1:0,76:76:100:255,228,0	1/1:0,37:37:99:255,111,0	1/1:0,118:118:100:255,255,0	1/1:0,71:71:100:255,213,0	1/1:0,105:105:100:255,255,0	1/1:0,77:77:100:255,231,0	1/1:1,132:133:100:255,255,0	1/1:0,64:64:100:255,192,0	1/1:0,143:143:100:255,255,0	1/1:0,120:120:100:255,255,0	1/1:0,35:35:99:255,105,0	1/1:0,79:79:100:255,237,0	1/1:0,97:97:100:255,255,0	1/1:0,72:72:100:255,216,0	1/1:0,96:96:100:255,255,0	1/1:0,55:55:100:255,165,0	1/1:0,94:94:100:255,255,0	1/1:0,94:94:100:255,255,0	1/1:0,75:75:100:255,225,0	1/1:0,81:81:100:255,244,0	1/1:0,74:74:100:255,222,0	1/1:0,95:95:100:255,255,0	1/1:0,62:62:100:255,186,0	1/1:0,71:71:100:255,213,0	1/1:0,80:80:100:255,240,0	1/1:0,77:77:100:255,231,0	1/1:0,96:96:100:255,255,0	1/1:0,78:78:100:255,234,0	1/1:0,86:86:100:255,255,0	1/1:0,71:71:100:255,213,0	1/1:0,96:96:100:255,255,0	1/1:0,80:80:100:255,240,0	1/1:0,74:74:100:255,222,0	1/1:0,87:87:100:255,255,0	1/1:0,77:77:100:255,231,0	1/1:0,72:72:100:255,216,0	1/1:0,76:76:100:255,228,0	1/1:0,55:55:100:255,165,0	1/1:0,78:78:100:255,234,0	1/1:0,122:122:100:255,255,0	1/1:0,48:48:99:255,144,0	1/1:0,82:82:100:255,247,0	1/1:0,101:101:100:255,255,0	1/1:0,86:86:100:255,255,0	1/1:0,62:62:100:255,186,0	1/1:0,84:84:100:255,253,0	1/1:0,61:61:100:255,183,0	1/1:0,371:371:100:255,255,0	1/1:0,93:93:100:255,255,0	1/1:0,68:68:100:255,204,0	1/1:0,83:83:100:255,250,0	1/1:0,68:68:100:255,204,0	1/1:0,70:70:100:255,210,0	1/1:0,75:75:100:255,225,0	1/1:0,101:101:100:255,255,0	1/1:0,82:82:100:255,247,0	1/1:0,87:87:100:255,255,0	1/1:0,85:85:100:255,255,0	1/1:0,93:93:100:255,255,0	1/1:0,84:84:100:255,253,0	1/1:0,71:71:100:255,213,0	1/1:0,54:54:100:255,162,0	1/1:0,105:105:100:255,255,0	1/1:0,63:63:100:255,189,0	1/1:0,35:35:99:255,105,0	1/1:0,65:65:100:255,195,0	1/1:0,71:71:100:255,213,0	1/1:0,142:142:100:255,255,0	1/1:0,56:56:100:255,168,0	1/1:0,73:73:100:255,219,0	1/1:0,79:79:100:255,237,0	1/1:0,79:79:100:255,237,0	1/1:0,119:119:100:255,255,0	1/1:0,66:66:100:255,198,0	1/1:0,76:76:100:255,228,0	1/1:0,82:82:100:255,247,0	1/1:0,92:92:100:255,255,0	1/1:0,103:103:100:255,255,0	1/1:0,74:74:100:255,222,0	1/1:0,127:127:100:255,255,0	1/1:0,75:75:100:255,225,0	1/1:0,62:62:100:255,186,0	1/1:0,85:85:100:255,255,0	1/1:0,69:69:100:255,207,0	1/1:0,98:98:100:255,255,0	1/1:0,66:66:100:255,198,0	1/1:0,78:78:100:255,234,0	1/1:0,92:92:100:255,255,0	1/1:0,67:67:100:255,201,0	1/1:0,104:104:100:255,255,0	1/1:0,105:105:100:255,255,0	1/1:0,62:62:100:255,186,0	1/1:0,92:92:100:255,255,0	1/1:0,66:66:100:255,198,0	1/1:0,70:70:100:255,210,0	1/1:0,72:72:100:255,216,0	1/1:0,74:74:100:255,222,0	1/1:0,66:66:100:255,198,0	1/1:0,96:96:100:255,255,0	1/1:0,108:108:100:255,255,0	1/1:0,137:137:100:255,255,0	1/1:0,104:104:100:255,255,0	1/1:0,78:78:100:255,234,0	1/1:0,88:88:100:255,255,0	1/1:0,112:112:100:255,255,0	1/1:0,95:95:100:255,255,0	1/1:0,85:85:100:255,255,0	1/1:0,124:124:100:255,255,0	1/1:0,91:91:100:255,255,0	0/0:79,0:79:100:0,237,255	0/0:88,0:88:100:0,255,255	0/0:98,0:98:100:0,255,255	1/1:0,101:101:100:255,255,0	0/0:101,0:101:100:0,255,255	1/1:0,96:96:100:255,255,0	0/0:142,0:142:100:0,255,255	1/1:0,143:143:100:255,255,0	0/0:81,0:81:100:0,244,255	0/0:99,0:99:100:0,255,255	1/1:0,118:118:100:255,255,0	1/1:0,135:135:100:255,255,0	0/0:122,0:122:100:0,255,255	0/0:133,0:133:100:0,255,255	0/0:98,0:98:100:0,255,255	1/1:0,123:123:100:255,255,0	0/0:110,0:110:100:0,255,255	1/1:0,105:105:100:255,255,0	1/1:0,103:103:100:255,255,0	1/1:0,110:110:100:255,255,0	1/1:0,103:103:100:255,255,0	0/0:100,0:100:100:0,255,255	0/0:82,0:82:100:0,247,255	0/0:101,0:101:100:0,255,255	0/0:90,0:90:100:0,255,255	1/1:0,116:116:100:255,255,0	1/1:0,117:117:100:255,255,0	1/1:0,118:118:100:255,255,0	1/1:0,127:127:100:255,255,0	1/1:0,144:144:100:255,255,0	1/1:0,70:70:100:255,210,0	1/1:0,120:120:100:255,255,0	1/1:0,108:108:100:255,255,0	1/1:0,105:105:100:255,255,0	1/1:0,137:137:100:255,255,0	1/1:0,106:106:100:255,255,0	1/1:0,108:108:100:255,255,0	1/1:0,92:92:100:255,255,0	1/1:0,103:103:100:255,255,0	1/1:0,127:127:100:255,255,0	1/1:0,108:108:100:255,255,0	1/1:0,153:153:100:255,255,0	1/1:0,159:159:100:255,255,0	1/1:0,109:109:100:255,255,0	1/1:0,104:104:100:255,255,0	1/1:0,102:102:100:255,255,0	1/1:0,130:130:100:255,255,0	1/1:0,102:102:100:255,255,0	1/1:0,120:120:100:255,255,0	1/1:0,79:79:100:255,237,0	1/1:0,126:126:100:255,255,0	1/1:0,148:148:100:255,255,0	1/1:0,136:136:100:255,255,0	1/1:0,113:113:100:255,255,0	1/1:0,106:106:100:255,255,0	1/1:0,105:105:100:255,255,0	1/1:0,91:91:100:255,255,0	1/1:0,134:134:100:255,255,0	1/1:0,126:126:100:255,255,0	1/1:0,146:146:100:255,255,0	1/1:0,91:91:100:255,255,0	1/1:0,105:105:100:255,255,0	1/1:0,127:127:100:255,255,0	1/1:0,101:101:100:255,255,0	1/1:0,107:107:100:255,255,0	1/1:0,145:145:100:255,255,0	1/1:0,74:74:100:255,222,0	0/0:101,0:101:100:0,255,255	1/1:0,140:140:100:255,255,0	1/1:0,100:100:100:255,255,0	1/1:0,137:137:100:255,255,0	1/1:0,126:126:100:255,255,0	1/1:0,126:126:100:255,255,0	1/1:0,106:106:100:255,255,0	1/1:0,132:132:100:255,255,0	1/1:0,109:109:100:255,255,0	1/1:0,86:86:100:255,255,0	1/1:0,99:99:100:255,255,0	1/1:0,91:91:100:255,255,0	1/1:0,89:89:100:255,255,0	1/1:0,106:106:100:255,255,0	1/1:0,86:86:100:255,255,0	1/1:0,114:114:100:255,255,0	1/1:0,111:111:100:255,255,0	1/1:0,130:130:100:255,255,0	1/1:0,140:140:100:255,255,0	1/1:0,102:102:100:255,255,0	1/1:0,105:105:100:255,255,0	1/1:0,116:116:100:255,255,0	1/1:0,65:65:100:255,195,0	1/1:0,106:106:100:255,255,0	1/1:0,142:142:100:255,255,0	1/1:0,136:136:100:255,255,0	1/1:0,106:106:100:255,255,0	1/1:0,103:103:100:255,255,0	1/1:0,193:193:100:255,255,0	1/1:1,198:199:100:255,255,0	0/0:57,5:62:81:0,6,255	1/1:4,179:183:100:255,255,0	1/1:0,161:161:100:255,255,0	1/1:0,229:229:100:255,255,0	1/1:0,86:86:100:255,255,0	1/1:0,56:56:100:255,168,0	1/1:0,97:97:100:255,255,0	1/1:0,93:93:100:255,255,0	1/1:0,78:78:100:255,234,0	1/1:0,81:81:100:255,244,0	0/0:74,0:74:100:0,222,255	1/1:1,73:74:100:255,187,0	0/0:86,0:86:100:0,255,255	1/1:0,101:101:100:255,255,0	1/1:0,74:74:100:255,222,0	1/1:0,109:109:100:255,255,0	1/1:0,60:60:100:255,180,0	1/1:0,117:117:100:255,255,0	1/1:0,81:81:100:255,244,0	1/1:0,123:123:100:255,255,0	1/1:0,62:62:100:255,186,0	1/1:0,72:72:100:255,216,0
ARME14_CTG_01	578277	SARME14_CTG_01_578277	C	T	.	PASS	AB=0;ABP=0;AC=21;AF=0.0786517;AN=267;ANN=T|intergenic_region|MODIFIER|EKO05_000149-EKO05_000150|EKO05_000149-EKO05_000150|intergenic_region|EKO05_000149-EKO05_000150|||n.578277C>T||||||;AO=1959;CIGAR=1X;DPB=20492;DPRA=1.28511;EPP=86.8376;EPPR=769.705;GTI=0;LEN=1;MEANALT=1.16667;MQM=59.8014;MQMR=59.887;NS=267;NUMALT=1;ODDS=110.86;PAIRED=0.998469;PAIREDR=0.998648;PAO=0;PQA=0;PQR=0;PRO=0;QA=69955;QR=664292;RO=18489;RPL=800;RPP=145.87;RPPR=1403.35;RPR=1159;RUN=1;SAF=839;SAP=90.5354;SAR=1120;SRF=8300;SRP=422.098;SRR=10189;TYPE=snp;technology.Illumina=1;DP=18082	GT:AD:DP:GQ:PL	0/0:85,0:85:100:0,255,255	0/0:115,0:115:100:0,255,255	0/0:89,0:89:100:0,255,255	0/0:39,0:39:99:0,117,255	0/0:111,0:111:100:0,255,255	0/0:88,0:88:100:0,255,255	0/0:113,0:113:100:0,255,255	0/0:100,0:100:100:0,255,255	0/0:131,0:131:100:0,255,255	0/0:85,0:85:100:0,255,255	0/0:140,0:140:100:0,255,255	0/0:96,0:96:100:0,255,255	0/0:56,0:56:100:0,168,255	0/0:52,0:52:99:0,156,255	0/0:48,0:48:99:0,144,255	0/0:65,0:65:100:0,195,255	0/0:71,0:71:100:0,213,255	0/0:45,0:45:99:0,135,255	0/0:68,0:68:100:0,204,255	0/0:70,0:70:100:0,210,255	0/0:55,0:55:100:0,165,255	0/0:55,0:55:100:0,165,255	0/0:59,0:59:100:0,177,255	0/0:68,0:68:100:0,204,255	0/0:49,0:49:99:0,147,255	0/0:56,0:56:100:0,168,255	0/0:59,0:59:100:0,177,255	0/0:35,0:35:99:0,105,255	0/0:71,0:71:100:0,213,255	0/0:70,0:70:100:0,210,255	0/0:66,0:66:100:0,198,255	0/0:47,0:47:99:0,141,255	0/0:73,0:73:100:0,219,255	0/0:63,0:63:100:0,189,255	0/0:54,0:54:100:0,162,255	1/1:0,74:74:100:255,222,0	0/0:57,0:57:100:0,171,255	0/0:81,0:81:100:0,244,255	0/0:63,0:63:100:0,189,255	0/0:46,0:46:99:0,138,255	0/0:56,0:56:100:0,168,255	0/0:63,0:63:100:0,189,255	0/0:44,0:44:99:0,132,255	0/0:60,0:60:100:0,180,255	0/0:100,0:100:100:0,255,255	0/0:61,0:61:100:0,183,255	0/0:49,0:49:99:0,147,255	0/0:50,0:50:99:0,150,255	1/1:0,76:76:100:255,228,0	1/1:0,264:264:100:255,255,0	0/0:67,0:67:100:0,201,255	0/0:51,0:51:99:0,153,255	0/0:57,0:57:100:0,171,255	0/0:58,0:58:100:0,174,255	0/0:54,0:54:100:0,162,255	0/0:53,0:53:99:0,159,255	0/0:61,0:61:100:0,183,255	0/0:47,0:47:99:0,141,255	0/0:51,0:51:99:0,153,255	0/0:45,0:45:99:0,135,255	0/0:72,0:72:100:0,216,255	0/0:47,0:47:99:0,141,255	0/0:53,0:53:99:0,159,255	0/0:56,0:56:100:0,168,255	0/0:56,0:56:100:0,168,255	0/0:34,0:34:99:0,102,255	0/0:47,0:47:99:0,141,255	0/0:46,0:46:99:0,138,255	0/0:62,0:62:100:0,186,255	0/0:124,0:124:100:0,255,255	0/0:45,0:45:99:0,135,255	0/0:59,0:59:100:0,177,255	0/0:35,0:35:99:0,105,255	0/0:57,0:57:100:0,171,255	0/0:82,0:82:100:0,247,255	0/0:63,0:63:100:0,189,255	0/0:42,0:42:99:0,126,255	0/0:62,0:62:100:0,186,255	0/0:64,0:64:100:0,192,255	0/0:61,0:61:100:0,183,255	0/0:70,0:70:100:0,210,255	0/0:58,0:58:100:0,174,255	0/0:56,0:56:100:0,168,255	0/0:62,0:62:100:0,186,255	0/0:66,0:66:100:0,198,255	0/0:60,0:60:100:0,180,255	0/0:66,0:66:100:0,198,255	0/0:53,0:53:99:0,159,255	0/0:74,0:74:100:0,222,255	0/0:71,0:71:100:0,213,255	0/0:45,0:45:99:0,135,255	0/0:64,0:64:100:0,192,255	0/0:65,0:65:100:0,195,255	0/0:40,0:40:99:0,120,255	0/0:66,0:66:100:0,198,255	0/0:49,0:49:99:0,147,255	0/0:52,0:52:99:0,156,255	0/0:51,0:51:99:0,153,255	0/0:53,0:53:99:0,159,255	0/0:44,0:44:99:0,132,255	0/0:75,0:75:100:0,225,255	0/0:71,0:71:100:0,213,255	0/0:107,0:107:100:0,255,255	0/0:66,0:66:100:0,198,255	0/0:75,0:75:100:0,225,255	0/0:64,0:64:100:0,192,255	0/0:85,0:85:100:0,255,255	0/0:79,0:79:100:0,237,255	0/0:76,0:76:100:0,228,255	0/0:73,0:73:100:0,219,255	0/0:79,0:79:100:0,237,255	0/0:79,0:79:100:0,237,255	0/0:54,0:54:100:0,162,255	0/0:64,0:64:100:0,192,255	0/0:92,0:92:100:0,255,255	0/0:53,0:53:99:0,159,255	0/0:77,0:77:100:0,231,255	0/0:93,0:93:100:0,255,255	0/0:102,0:102:100:0,255,255	0/0:82,0:82:100:0,247,255	0/0:86,0:86:100:0,255,255	0/0:88,0:88:100:0,255,255	0/0:110,0:110:100:0,255,255	0/0:99,0:99:100:0,255,255	0/0:82,0:82:100:0,247,255	0/0:78,0:78:100:0,234,255	0/0:105,0:105:100:0,255,255	0/0:69,0:69:100:0,207,255	0/0:64,0:64:100:0,192,255	0/0:81,0:81:100:0,244,255	0/0:89,0:89:100:0,255,255	0/0:76,0:76:100:0,228,255	0/0:82,0:82:100:0,247,255	0/0:74,0:74:100:0,222,255	0/0:86,0:86:100:0,255,255	0/0:72,0:72:100:0,216,255	0/0:122,0:122:100:0,255,255	1/1:1,100:101:100:255,255,0	0/0:72,0:72:100:0,216,255	1/1:0,86:86:100:255,255,0	0/0:88,0:88:100:0,255,255	1/1:0,59:59:100:255,177,0	0/0:85,0:85:100:0,255,255	0/0:82,0:82:100:0,247,255	0/0:84,0:84:100:0,253,255	1/1:0,98:98:100:255,255,0	1/1:0,50:50:99:255,150,0	0/0:67,0:67:100:0,201,255	1/1:0,64:64:100:255,192,0	0/0:75,0:75:100:0,225,255	1/1:0,90:90:100:255,255,0	0/0:86,0:86:100:0,255,255	1/1:0,101:101:100:255,255,0	1/1:0,91:91:100:255,255,0	1/1:0,78:78:100:255,234,0	1/1:0,87:87:100:255,255,0	0/0:83,0:83:100:0,250,255	0/0:97,0:97:100:0,255,255	0/0:74,0:74:100:0,222,255	1/1:0,97:97:100:255,255,0	1/1:0,53:53:99:255,159,0	1/1:0,87:87:100:255,255,0	0/0:95,0:95:100:0,255,255	0/0:124,0:124:100:0,255,255	0/0:78,0:78:100:0,234,255	0/0:73,0:73:100:0,219,255	0/0:96,0:96:100:0,255,255	0/0:92,0:92:100:0,255,255	0/0:99,0:99:100:0,255,255	0/0:115,0:115:100:0,255,255	0/0:84,0:84:100:0,253,255	0/0:84,0:84:100:0,253,255	0/0:51,0:51:99:0,153,255	1/1:0,105:105:100:255,255,0	0/0:85,0:85:100:0,255,255	0/0:76,0:76:100:0,228,255	0/0:146,0:146:100:0,255,255	0/0:54,0:54:100:0,162,255	0/0:53,0:53:99:0,159,255	0/0:117,0:117:100:0,255,255	0/0:75,0:75:100:0,225,255	0/0:84,0:84:100:0,253,255	0/0:84,0:84:100:0,253,255	0/0:85,0:85:100:0,255,255	0/0:113,0:113:100:0,255,255	0/0:103,0:103:100:0,255,255	0/0:98,0:98:100:0,255,255	0/0:66,0:66:100:0,198,255	0/0:78,0:78:100:0,234,255	0/0:77,0:77:100:0,231,255	0/0:80,0:80:100:0,240,255	0/0:78,0:78:100:0,234,255	0/0:78,0:78:100:0,234,255	0/0:104,0:104:100:0,255,255	0/0:69,0:69:100:0,207,255	0/0:109,0:109:100:0,255,255	0/0:118,0:118:100:0,255,255	0/0:70,0:70:100:0,210,255	0/0:73,0:73:100:0,219,255	0/0:90,0:90:100:0,255,255	0/0:34,0:34:99:0,102,255	0/0:71,0:71:100:0,213,255	0/0:85,0:85:100:0,255,255	0/0:87,0:87:100:0,255,255	0/0:87,0:87:100:0,255,255	0/0:56,0:56:100:0,168,255	0/0:209,0:209:100:0,255,255	0/0:184,1:185:100:0,255,255	0/0:79,0:79:100:0,237,255	0/0:158,0:158:100:0,255,255	0/0:172,0:172:100:0,255,255	0/0:274,0:274:100:0,255,255	0/0:74,1:75:100:0,190,255	0/0:84,0:84:100:0,253,255	0/0:83,0:83:100:0,250,255	0/0:124,0:124:100:0,255,255	0/0:80,0:80:100:0,240,255	0/0:85,0:85:100:0,255,255	0/0:85,0:85:100:0,255,255	0/0:71,0:71:100:0,213,255	0/0:84,0:84:100:0,253,255	0/0:100,0:100:100:0,255,255	0/0:63,0:63:100:0,189,255	0/0:104,0:104:100:0,255,255	0/0:92,0:92:100:0,255,255	0/0:109,0:109:100:0,255,255	0/0:95,0:95:100:0,255,255	1/1:0,148:148:100:255,255,0	0/0:63,0:63:100:0,189,255	0/0:70,0:70:100:0,210,255
ARME14_CTG_01	599835	SARME14_CTG_01_599835	T	C	.	PASS	AB=0;ABP=0;AC=3;AF=0.011236;AN=267;ANN=C|downstream_gene_variant|MODIFIER|EKO05_000150-T1.cds|GENE_EKO05_000150-T1.cds|transcript|EKO05_000150-T1|protein_coding||c.*3085A>G|||||3085|,C|intergenic_region|MODIFIER|EKO05_000149-EKO05_000150|EKO05_000149-EKO05_000150|intergenic_region|EKO05_000149-EKO05_000150|||n.599835T>C||||||;AO=184;CIGAR=1X;DPB=16289;DPRA=1.1058;EPP=5.32339;EPPR=2420.77;GTI=0;LEN=1;MEANALT=1;MQM=53.337;MQMR=51.3508;NS=267;NUMALT=1;ODDS=78.5976;PAIRED=1;PAIREDR=0.999254;PAO=0;PQA=0;PQR=0;PRO=0;QA=6562;QR=586238;RO=16093;RPL=137;RPP=98.6023;RPPR=3020.57;RPR=47;RUN=1;SAF=54;SAP=71.1757;SAR=130;SRF=4611;SRP=6373.27;SRR=11482;TYPE=snp;technology.Illumina=1;DP=14189	GT:AD:DP:GQ:PL	0/0:54,0:54:100:0,162,255	0/0:105,1:106:100:0,255,255	0/0:66,1:67:100:0,166,255	0/0:20,0:20:99:0,60,255	0/0:68,0:68:100:0,204,255	0/0:59,0:59:100:0,177,255	0/0:111,0:111:100:0,255,255	0/0:69,0:69:100:0,207,255	0/0:115,0:115:100:0,255,255	0/0:60,0:60:100:0,180,255	0/0:119,0:119:100:0,255,255	0/0:108,0:108:100:0,255,255	0/0:29,0:29:99:0,87,255	0/0:40,0:40:99:0,120,255	0/0:57,0:57:100:0,171,255	0/0:55,0:55:100:0,165,255	0/0:70,0:70:100:0,210,255	0/0:42,0:42:99:0,126,255	0/0:66,0:66:100:0,198,255	0/0:43,0:43:99:0,129,255	0/0:49,0:49:99:0,147,255	0/0:42,0:42:99:0,126,255	0/0:41,0:41:99:0,123,255	0/0:52,0:52:99:0,156,255	0/0:47,0:47:99:0,141,255	0/0:35,0:35:99:0,105,255	0/0:55,0:55:100:0,165,255	0/0:43,0:43:99:0,129,255	0/0:66,0:66:100:0,198,255	0/0:52,0:52:99:0,156,255	0/0:54,0:54:100:0,162,255	0/0:47,0:47:99:0,141,255	0/0:54,0:54:100:0,162,255	0/0:47,0:47:99:0,141,255	0/0:41,0:41:99:0,123,255	0/0:42,0:42:99:0,126,255	0/0:51,0:51:99:0,153,255	0/0:65,0:65:100:0,195,255	0/0:58,0:58:100:0,174,255	0/0:40,0:40:99:0,120,255	0/0:43,0:43:99:0,129,255	0/0:48,0:48:99:0,144,255	0/0:46,0:46:99:0,138,255	0/0:44,0:44:99:0,132,255	0/0:55,0:55:100:0,165,255	0/0:34,0:34:99:0,102,255	0/0:25,0:25:99:0,75,255	0/0:42,0:42:99:0,126,255	0/0:46,0:46:99:0,138,255	0/0:229,0:229:100:0,255,255	0/0:48,0:48:99:0,144,255	0/0:38,0:38:99:0,114,255	0/0:54,0:54:100:0,162,255	0/0:43,0:43:99:0,129,255	0/0:36,0:36:99:0,108,255	0/0:40,0:40:99:0,120,255	0/0:51,0:51:99:0,153,255	0/0:43,0:43:99:0,129,255	0/0:52,0:52:99:0,156,255	0/0:42,0:42:99:0,126,255	0/0:36,0:36:99:0,108,255	0/0:34,0:34:99:0,102,255	0/0:39,0:39:99:0,117,255	0/0:40,0:40:99:0,120,255	0/0:52,0:52:99:0,156,255	0/0:31,0:31:99:0,93,255	0/0:27,0:27:99:0,81,255	0/0:33,0:33:99:0,99,255	0/0:37,0:37:99:0,111,255	0/0:87,0:87:100:0,255,255	0/0:44,0:44:99:0,132,255	0/0:52,0:52:99:0,156,255	0/0:38,0:38:99:0,114,255	0/0:46,0:46:99:0,138,255	0/0:58,0:58:100:0,174,255	0/0:49,0:49:99:0,147,255	0/0:39,0:39:99:0,117,255	0/0:55,0:55:100:0,165,255	0/0:61,0:61:100:0,183,255	0/0:62,0:62:100:0,186,255	0/0:50,0:50:99:0,150,255	0/0:57,0:57:100:0,171,255	0/0:47,0:47:99:0,141,255	0/0:48,0:48:99:0,144,255	0/0:64,0:64:100:0,192,255	0/0:44,0:44:99:0,132,255	0/0:54,0:54:100:0,162,255	0/0:39,0:39:99:0,117,255	0/0:50,0:50:99:0,150,255	0/0:54,0:54:100:0,162,255	0/0:44,0:44:99:0,132,255	0/0:70,0:70:100:0,210,255	0/0:53,1:54:99:0,127,255	0/0:28,0:28:99:0,84,255	0/0:47,0:47:99:0,141,255	0/0:45,0:45:99:0,135,255	0/0:42,0:42:99:0,126,255	0/0:36,0:36:99:0,108,255	0/0:41,0:41:99:0,123,255	0/0:36,0:36:99:0,108,255	0/0:49,0:49:99:0,147,255	0/0:57,0:57:100:0,171,255	0/0:86,0:86:100:0,255,255	0/0:51,0:51:99:0,153,255	0/0:48,0:48:99:0,144,255	0/0:61,0:61:100:0,183,255	0/0:64,0:64:100:0,192,255	0/0:50,0:50:99:0,150,255	0/0:40,0:40:99:0,120,255	0/0:57,0:57:100:0,171,255	0/0:62,0:62:100:0,186,255	0/0:57,0:57:100:0,171,255	0/0:68,0:68:100:0,204,255	0/0:60,0:60:100:0,180,255	0/0:57,0:57:100:0,171,255	0/0:59,0:59:100:0,177,255	0/0:46,0:46:99:0,138,255	0/0:87,0:87:100:0,255,255	0/0:109,0:109:100:0,255,255	0/0:52,0:52:99:0,156,255	0/0:54,0:54:100:0,162,255	0/0:55,0:55:100:0,165,255	0/0:75,0:75:100:0,225,255	0/0:95,0:95:100:0,255,255	0/0:75,0:75:100:0,225,255	0/0:70,0:70:100:0,210,255	0/0:71,0:71:100:0,213,255	0/0:68,0:68:100:0,204,255	0/0:47,0:47:99:0,141,255	0/0:54,0:54:100:0,162,255	0/0:67,0:67:100:0,201,255	0/0:70,0:70:100:0,210,255	0/0:63,0:63:100:0,189,255	0/0:57,0:57:100:0,171,255	0/0:84,0:84:100:0,253,255	0/0:48,0:48:99:0,144,255	0/0:79,0:79:100:0,237,255	0/0:66,0:66:100:0,198,255	0/0:65,0:65:100:0,195,255	0/0:65,0:65:100:0,195,255	0/0:74,0:74:100:0,222,255	0/0:49,0:49:99:0,147,255	0/0:67,0:67:100:0,201,255	0/0:60,0:60:100:0,180,255	0/0:59,0:59:100:0,177,255	0/0:72,0:72:100:0,216,255	0/0:47,0:47:99:0,141,255	0/0:51,0:51:99:0,153,255	0/0:40,0:40:99:0,120,255	0/0:66,0:66:100:0,198,255	0/0:82,0:82:100:0,247,255	0/0:41,0:41:99:0,123,255	0/0:91,0:91:100:0,255,255	0/0:81,0:81:100:0,244,255	0/0:58,0:58:100:0,174,255	0/0:67,0:67:100:0,201,255	1/1:0,64:64:100:255,192,0	1/1:0,62:62:100:255,186,0	1/1:0,52:52:99:255,156,0	0/0:71,0:71:100:0,213,255	0/0:46,0:46:99:0,138,255	0/0:65,0:65:100:0,195,255	0/0:97,0:97:100:0,255,255	0/0:83,0:83:100:0,250,255	0/0:69,0:69:100:0,207,255	0/0:45,0:45:99:0,135,255	0/0:66,0:66:100:0,198,255	0/0:37,0:37:99:0,111,255	0/0:70,0:70:100:0,210,255	0/0:81,0:81:100:0,244,255	0/0:69,0:69:100:0,207,255	0/0:43,0:43:99:0,129,255	0/0:48,0:48:99:0,144,255	0/0:66,0:66:100:0,198,255	0/0:60,0:60:100:0,180,255	0/0:69,0:69:100:0,207,255	0/0:97,1:98:100:0,255,255	0/0:38,0:38:99:0,114,255	0/0:51,0:51:99:0,153,255	0/0:67,0:67:100:0,201,255	0/0:52,1:53:99:0,124,255	0/0:60,0:60:100:0,180,255	0/0:51,0:51:99:0,153,255	0/0:60,0:60:100:0,180,255	0/0:79,0:79:100:0,237,255	0/0:80,0:80:100:0,240,255	0/0:66,0:66:100:0,198,255	0/0:56,0:56:100:0,168,255	0/0:72,0:72:100:0,216,255	0/0:52,0:52:99:0,156,255	0/0:48,1:49:99:0,111,255	0/0:78,0:78:100:0,234,255	0/0:76,0:76:100:0,228,255	0/0:63,0:63:100:0,189,255	0/0:70,0:70:100:0,210,255	0/0:88,0:88:100:0,255,255	0/0:66,0:66:100:0,198,255	0/0:58,0:58:100:0,174,255	0/0:56,0:56:100:0,168,255	0/0:55,0:55:100:0,165,255	0/0:28,0:28:99:0,84,255	0/0:53,0:53:99:0,159,255	0/0:59,0:59:100:0,177,255	0/0:80,0:80:100:0,240,255	0/0:75,0:75:100:0,225,255	0/0:33,0:33:99:0,99,255	0/0:161,0:161:100:0,255,255	0/0:193,0:193:100:0,255,255	0/0:64,0:64:100:0,192,255	0/0:171,0:171:100:0,255,255	0/0:127,0:127:100:0,255,255	0/0:254,0:254:100:0,255,255	0/0:56,0:56:100:0,168,255	0/0:39,0:39:99:0,117,255	0/0:81,0:81:100:0,244,255	0/0:71,0:71:100:0,213,255	0/0:64,0:64:100:0,192,255	0/0:67,0:67:100:0,201,255	0/0:57,0:57:100:0,171,255	0/0:39,0:39:99:0,117,255	0/0:53,0:53:99:0,159,255	0/0:84,0:84:100:0,253,255	0/0:42,0:42:99:0,126,255	0/0:87,0:87:100:0,255,255	0/0:80,0:80:100:0,240,255	0/0:104,0:104:100:0,255,255	0/0:59,0:59:100:0,177,255	0/0:145,0:145:100:0,255,255	0/0:65,0:65:100:0,195,255	0/0:72,0:72:100:0,216,255
ARME14_CTG_01	653773	SARME14_CTG_01_653773	C	A	.	PASS	AB=0;ABP=0;AC=6;AF=0.0224719;AN=267;ANN=A|missense_variant|MODERATE|EKO05_000159-T1.cds|GENE_EKO05_000159-T1.cds|transcript|EKO05_000159-T1|protein_coding|4/5|c.558G>T|p.Lys186Asn|558/1713|558/1713|186/570||,A|upstream_gene_variant|MODIFIER|EKO05_000158-T1.cds|GENE_EKO05_000158-T1.cds|transcript|EKO05_000158-T1|protein_coding||c.-2419G>T|||||2419|,A|upstream_gene_variant|MODIFIER|EKO05_000160|EKO05_000160|transcript|EKO05_000160-T1|protein_coding||c.-2601C>A|||||2601|,A|upstream_gene_variant|MODIFIER|EKO05_000161-T1.cds|GENE_EKO05_000161-T1.cds|transcript|EKO05_000161-T1|protein_coding||c.-3337C>A|||||3337|,A|downstream_gene_variant|MODIFIER|EKO05_000157|EKO05_000157|transcript|EKO05_000157-T1|protein_coding||c.*4749C>A|||||4749|,A|intragenic_variant|MODIFIER|EKO05_000159|EKO05_000159|gene_variant|EKO05_000159|||n.653773C>A||||||;AO=545;CIGAR=1X;DPB=24089;DPRA=1.14524;EPP=15.063;EPPR=23.5717;GTI=0;LEN=1;MEANALT=1.11364;MQM=60;MQMR=59.9949;NS=267;NUMALT=1;ODDS=116.282;PAIRED=0.994495;PAIREDR=0.998937;PAO=0;PQA=0;PQR=0;PRO=0;QA=18357;QR=833804;RO=23528;RPL=255;RPP=7.89113;RPPR=14.1874;RPR=290;RUN=1;SAF=268;SAP=3.33303;SAR=277;SRF=10630;SRP=477.75;SRR=12898;TYPE=snp;technology.Illumina=1;DP=21731	GT:AD:DP:GQ:PL	0/0:68,1:69:100:0,172,255	0/0:70,0:70:100:0,210,255	0/0:97,0:97:100:0,255,255	0/0:33,0:33:99:0,99,255	0/0:111,0:111:100:0,255,255	0/0:97,0:97:100:0,255,255	0/0:80,1:81:100:0,207,255	0/0:89,0:89:100:0,255,255	0/0:116,0:116:100:0,255,255	0/0:69,0:69:100:0,207,255	0/0:150,0:150:100:0,255,255	0/0:118,0:118:100:0,255,255	0/0:56,1:57:99:0,136,255	1/1:0,62:62:100:255,186,0	1/1:0,71:71:100:255,213,0	0/0:81,0:81:100:0,244,255	1/1:0,95:95:100:255,255,0	0/0:72,0:72:100:0,216,255	1/1:0,105:105:100:255,255,0	0/0:92,0:92:100:0,255,255	0/0:80,0:80:100:0,240,255	0/0:89,0:89:100:0,255,255	0/0:85,0:85:100:0,255,255	0/0:108,0:108:100:0,255,255	1/1:0,70:70:100:255,210,0	0/0:77,0:77:100:0,231,255	0/0:91,0:91:100:0,255,255	0/0:80,0:80:100:0,240,255	1/1:0,98:98:100:255,255,0	0/0:77,0:77:100:0,231,255	0/0:85,0:85:100:0,255,255	0/0:63,1:64:99:0,156,255	0/0:70,0:70:100:0,210,255	0/0:81,1:82:100:0,210,255	0/0:71,0:71:100:0,213,255	0/0:76,0:76:100:0,228,255	0/0:62,0:62:100:0,186,255	0/0:94,0:94:100:0,255,255	0/0:66,0:66:100:0,198,255	0/0:50,1:51:99:0,117,255	0/0:71,0:71:100:0,213,255	0/0:85,0:85:100:0,255,255	0/0:63,0:63:100:0,189,255	0/0:60,0:60:100:0,180,255	0/0:104,0:104:100:0,255,255	0/0:73,0:73:100:0,219,255	0/0:66,0:66:100:0,198,255	0/0:78,0:78:100:0,234,255	0/0:69,0:69:100:0,207,255	0/0:354,2:356:100:0,255,255	0/0:75,0:75:100:0,225,255	0/0:55,0:55:100:0,165,255	0/0:90,0:90:100:0,255,255	0/0:74,0:74:100:0,222,255	0/0:74,0:74:100:0,222,255	0/0:69,0:69:100:0,207,255	0/0:95,0:95:100:0,255,255	0/0:75,0:75:100:0,225,255	0/0:77,0:77:100:0,231,255	0/0:94,0:94:100:0,255,255	0/0:82,0:82:100:0,247,255	0/0:78,0:78:100:0,234,255	0/0:75,0:75:100:0,225,255	0/0:69,0:69:100:0,207,255	0/0:85,0:85:100:0,255,255	0/0:50,0:50:99:0,150,255	0/0:70,0:70:100:0,210,255	0/0:72,1:73:100:0,184,255	0/0:86,0:86:100:0,255,255	0/0:125,0:125:100:0,255,255	0/0:57,0:57:100:0,171,255	0/0:77,0:77:100:0,231,255	0/0:70,0:70:100:0,210,255	0/0:69,0:69:100:0,207,255	0/0:121,0:121:100:0,255,255	0/0:69,0:69:100:0,207,255	0/0:79,0:79:100:0,237,255	0/0:73,0:73:100:0,219,255	0/0:97,0:97:100:0,255,255	0/0:79,0:79:100:0,237,255	0/0:71,0:71:100:0,213,255	0/0:106,0:106:100:0,255,255	0/0:72,0:72:100:0,216,255	0/0:63,0:63:100:0,189,255	0/0:67,0:67:100:0,201,255	0/0:61,0:61:100:0,183,255	0/0:88,0:88:100:0,255,255	0/0:71,0:71:100:0,213,255	0/0:83,0:83:100:0,250,255	0/0:97,0:97:100:0,255,255	0/0:86,1:87:100:0,226,255	0/0:89,0:89:100:0,255,255	0/0:95,0:95:100:0,255,255	0/0:59,1:60:99:0,144,255	0/0:80,0:80:100:0,240,255	0/0:68,1:69:100:0,172,255	0/0:62,1:63:99:0,153,255	0/0:50,0:50:99:0,150,255	0/0:98,0:98:100:0,255,255	0/0:76,0:76:100:0,228,255	0/0:74,0:74:100:0,222,255	0/0:99,1:100:100:0,255,255	0/0:138,0:138:100:0,255,255	0/0:88,0:88:100:0,255,255	0/0:78,1:79:100:0,202,255	0/0:93,0:93:100:0,255,255	0/0:85,0:85:100:0,255,255	0/0:100,0:100:100:0,255,255	0/0:88,0:88:100:0,255,255	0/0:98,0:98:100:0,255,255	0/0:88,0:88:100:0,255,255	0/0:68,0:68:100:0,204,255	0/0:84,0:84:100:0,253,255	0/0:101,0:101:100:0,255,255	0/0:85,0:85:100:0,255,255	0/0:88,0:88:100:0,255,255	0/0:95,0:95:100:0,255,255	0/0:126,0:126:100:0,255,255	0/0:137,0:137:100:0,255,255	0/0:89,0:89:100:0,255,255	0/0:121,0:121:100:0,255,255	0/0:93,0:93:100:0,255,255	0/0:140,0:140:100:0,255,255	0/0:134,0:134:100:0,255,255	0/0:124,0:124:100:0,255,255	0/0:94,0:94:100:0,255,255	0/0:120,0:120:100:0,255,255	0/0:104,0:104:100:0,255,255	0/0:79,0:79:100:0,237,255	0/0:101,0:101:100:0,255,255	0/0:115,0:115:100:0,255,255	0/0:95,0:95:100:0,255,255	0/0:102,0:102:100:0,255,255	0/0:104,0:104:100:0,255,255	0/0:117,0:117:100:0,255,255	0/0:83,0:83:100:0,250,255	0/0:108,0:108:100:0,255,255	0/0:129,0:129:100:0,255,255	0/0:90,0:90:100:0,255,255	0/0:119,0:119:100:0,255,255	0/0:126,0:126:100:0,255,255	0/0:85,0:85:100:0,255,255	0/0:116,0:116:100:0,255,255	0/0:120,0:120:100:0,255,255	0/0:87,0:87:100:0,255,255	0/0:101,0:101:100:0,255,255	0/0:84,0:84:100:0,253,255	0/0:99,0:99:100:0,255,255	0/0:78,0:78:100:0,234,255	0/0:101,0:101:100:0,255,255	0/0:124,0:124:100:0,255,255	0/0:98,0:98:100:0,255,255	0/0:150,0:150:100:0,255,255	0/0:97,1:98:100:0,255,255	0/0:87,0:87:100:0,255,255	0/0:108,1:109:100:0,255,255	0/0:115,1:116:100:0,255,255	0/0:101,0:101:100:0,255,255	0/0:80,0:80:100:0,240,255	0/0:130,0:130:100:0,255,255	0/0:87,0:87:100:0,255,255	0/0:114,0:114:100:0,255,255	0/0:128,1:129:100:0,255,255	0/0:105,1:106:100:0,255,255	0/0:97,0:97:100:0,255,255	0/0:87,0:87:100:0,255,255	0/0:102,1:103:100:0,255,255	0/0:82,0:82:100:0,247,255	0/0:133,0:133:100:0,255,255	0/0:95,0:95:100:0,255,255	0/0:108,0:108:100:0,255,255	0/0:98,0:98:100:0,255,255	0/0:78,0:78:100:0,234,255	0/0:98,0:98:100:0,255,255	0/0:75,0:75:100:0,225,255	0/0:94,1:95:100:0,250,255	0/0:161,0:161:100:0,255,255	0/0:82,0:82:100:0,247,255	0/0:106,0:106:100:0,255,255	0/0:124,1:125:100:0,255,255	0/0:96,0:96:100:0,255,255	0/0:142,0:142:100:0,255,255	0/0:107,0:107:100:0,255,255	0/0:120,0:120:100:0,255,255	0/0:110,0:110:100:0,255,255	0/0:117,0:117:100:0,255,255	0/0:109,0:109:100:0,255,255	0/0:93,0:93:100:0,255,255	0/0:95,0:95:100:0,255,255	0/0:84,0:84:100:0,253,255	0/0:92,0:92:100:0,255,255	0/0:100,0:100:100:0,255,255	0/0:94,0:94:100:0,255,255	0/0:89,0:89:100:0,255,255	0/0:114,0:114:100:0,255,255	0/0:101,2:103:100:0,238,255	0/0:156,2:158:100:0,255,255	0/0:99,0:99:100:0,255,255	0/0:114,0:114:100:0,255,255	0/0:122,0:122:100:0,255,255	0/0:65,0:65:100:0,195,255	0/0:114,1:115:100:0,255,255	0/0:123,0:123:100:0,255,255	0/0:100,0:100:100:0,255,255	0/0:92,0:92:100:0,255,255	0/0:67,0:67:100:0,201,255	0/0:175,0:175:100:0,255,255	0/0:215,2:217:100:0,255,255	0/0:72,0:72:100:0,216,255	0/0:193,1:194:100:0,255,255	0/0:132,0:132:100:0,255,255	0/0:245,1:246:100:0,255,255	0/0:86,1:87:100:0,226,255	0/0:79,0:79:100:0,237,255	0/0:79,0:79:100:0,237,255	0/0:109,0:109:100:0,255,255	0/0:84,0:84:100:0,253,255	0/0:81,0:81:100:0,244,255	0/0:81,0:81:100:0,244,255	0/0:78,1:79:100:0,202,255	0/0:80,0:80:100:0,240,255	0/0:112,0:112:100:0,255,255	0/0:69,0:69:100:0,207,255	0/0:74,0:74:100:0,222,255	0/0:65,0:65:100:0,195,255	0/0:88,0:88:100:0,255,255	0/0:72,0:72:100:0,216,255	0/0:126,0:126:100:0,255,255	0/0:68,0:68:100:0,204,255	0/0:71,2:73:99:0,147,255
ARME14_CTG_01	672708	SARME14_CTG_01_672708	G	A	.	PASS	AB=0;ABP=0;AC=3;AF=0.011236;AN=267;ANN=A|synonymous_variant|LOW|EKO05_000169-T1.cds|GENE_EKO05_000169-T1.cds|transcript|EKO05_000169-T1|protein_coding|1/4|c.51G>A|p.Leu17Leu|51/1404|51/1404|17/467||,A|upstream_gene_variant|MODIFIER|EKO05_000167-T1.cds|GENE_EKO05_000167-T1.cds|transcript|EKO05_000167-T1|protein_coding||c.-3960C>T|||||3960|,A|upstream_gene_variant|MODIFIER|EKO05_000168-T1.cds|GENE_EKO05_000168-T1.cds|transcript|EKO05_000168-T1|protein_coding||c.-2277C>T|||||2277|,A|upstream_gene_variant|MODIFIER|EKO05_000170-T1.cds|GENE_EKO05_000170-T1.cds|transcript|EKO05_000170-T1|protein_coding||c.-2600G>A|||||2600|,A|intragenic_variant|MODIFIER|EKO05_000169|EKO05_000169|gene_variant|EKO05_000169|||n.672708G>A||||||;AO=227;CIGAR=1X;DPB=23530;DPRA=0.903634;EPP=9.98388;EPPR=2017.27;GTI=0;LEN=1;MEANALT=1.25;MQM=60;MQMR=59.9985;NS=267;NUMALT=1;ODDS=97.4195;PAIRED=1;PAIREDR=0.998667;PAO=0;PQA=0;PQR=0;PRO=0;QA=8347;QR=839262;RO=23250;RPL=111;RPP=3.24945;RPPR=1147.12;RPR=116;RUN=1;SAF=115;SAP=3.09639;SAR=112;SRF=13042;SRP=753.131;SRR=10208;TYPE=snp;technology.Illumina=1;DP=21193	GT:AD:DP:GQ:PL	0/0:82,0:82:100:0,247,255	1/1:0,95:95:100:255,255,0	1/1:0,88:88:100:255,255,0	1/1:0,43:43:99:255,129,0	0/0:137,0:137:100:0,255,255	0/0:85,0:85:100:0,255,255	0/0:83,0:83:100:0,250,255	0/0:84,0:84:100:0,253,255	0/0:118,0:118:100:0,255,255	0/0:82,0:82:100:0,247,255	0/0:120,0:120:100:0,255,255	0/0:117,0:117:100:0,255,255	0/0:33,0:33:99:0,99,255	0/0:73,0:73:100:0,219,255	0/0:76,0:76:100:0,228,255	0/0:68,0:68:100:0,204,255	0/0:85,0:85:100:0,255,255	0/0:60,0:60:100:0,180,255	0/0:96,0:96:100:0,255,255	0/0:81,0:81:100:0,244,255	0/0:71,0:71:100:0,213,255	0/0:90,0:90:100:0,255,255	0/0:104,0:104:100:0,255,255	0/0:77,0:77:100:0,231,255	0/0:68,0:68:100:0,204,255	0/0:63,0:63:100:0,189,255	0/0:73,0:73:100:0,219,255	0/0:52,0:52:99:0,156,255	0/0:86,0:86:100:0,255,255	0/0:55,0:55:100:0,165,255	0/0:70,0:70:100:0,210,255	0/0:68,0:68:100:0,204,255	0/0:90,0:90:100:0,255,255	0/0:76,0:76:100:0,228,255	0/0:85,0:85:100:0,255,255	0/0:80,0:80:100:0,240,255	0/0:74,0:74:100:0,222,255	0/0:82,0:82:100:0,247,255	0/0:58,0:58:100:0,174,255	0/0:47,0:47:99:0,141,255	0/0:56,0:56:100:0,168,255	0/0:85,0:85:100:0,255,255	0/0:61,0:61:100:0,183,255	0/0:62,0:62:100:0,186,255	0/0:99,0:99:100:0,255,255	0/0:53,0:53:99:0,159,255	0/0:50,0:50:99:0,150,255	0/0:94,0:94:100:0,255,255	0/0:73,0:73:100:0,219,255	0/0:371,0:371:100:0,255,255	0/0:78,0:78:100:0,234,255	0/0:49,0:49:99:0,147,255	0/0:80,0:80:100:0,240,255	0/0:70,0:70:100:0,210,255	0/0:70,0:70:100:0,210,255	0/0:54,0:54:100:0,162,255	0/0:87,0:87:100:0,255,255	0/0:69,0:69:100:0,207,255	0/0:73,0:73:100:0,219,255	0/0:70,0:70:100:0,210,255	0/0:86,0:86:100:0,255,255	0/0:69,0:69:100:0,207,255	0/0:57,0:57:100:0,171,255	0/0:49,0:49:99:0,147,255	0/0:82,0:82:100:0,247,255	0/0:62,0:62:100:0,186,255	0/0:59,0:59:100:0,177,255	0/0:75,0:75:100:0,225,255	0/0:91,0:91:100:0,255,255	0/0:121,0:121:100:0,255,255	0/0:62,0:62:100:0,186,255	0/0:61,0:61:100:0,183,255	0/0:78,0:78:100:0,234,255	0/0:71,0:71:100:0,213,255	0/0:86,0:86:100:0,255,255	0/0:59,0:59:100:0,177,255	0/0:80,0:80:100:0,240,255	0/0:105,0:105:100:0,255,255	0/0:94,0:94:100:0,255,255	0/0:85,0:85:100:0,255,255	0/0:72,0:72:100:0,216,255	0/0:103,0:103:100:0,255,255	0/0:66,0:66:100:0,198,255	0/0:78,0:78:100:0,234,255	0/0:82,0:82:100:0,247,255	0/0:69,0:69:100:0,207,255	0/0:90,0:90:100:0,255,255	0/0:79,0:79:100:0,237,255	0/0:81,0:81:100:0,244,255	0/0:79,0:79:100:0,237,255	0/0:64,0:64:100:0,192,255	0/0:92,0:92:100:0,255,255	0/0:94,0:94:100:0,255,255	0/0:60,0:60:100:0,180,255	0/0:70,0:70:100:0,210,255	0/0:78,0:78:100:0,234,255	0/0:44,0:44:99:0,132,255	0/0:54,0:54:100:0,162,255	0/0:59,0:59:100:0,177,255	0/0:69,0:69:100:0,207,255	0/0:75,0:75:100:0,225,255	0/0:91,1:92:100:0,241,255	0/0:155,0:155:100:0,255,255	0/0:89,0:89:100:0,255,255	0/0:73,0:73:100:0,219,255	0/0:87,0:87:100:0,255,255	0/0:97,0:97:100:0,255,255	0/0:94,0:94:100:0,255,255	0/0:79,0:79:100:0,237,255	0/0:105,0:105:100:0,255,255	0/0:87,0:87:100:0,255,255	0/0:62,0:62:100:0,186,255	0/0:82,0:82:100:0,247,255	0/0:97,0:97:100:0,255,255	0/0:96,0:96:100:0,255,255	0/0:84,0:84:100:0,253,255	0/0:68,0:68:100:0,204,255	0/0:122,0:122:100:0,255,255	0/0:127,0:127:100:0,255,255	0/0:83,0:83:100:0,250,255	0/0:90,0:90:100:0,255,255	0/0:83,0:83:100:0,250,255	0/0:100,0:100:100:0,255,255	0/0:131,0:131:100:0,255,255	0/0:103,0:103:100:0,255,255	0/0:97,0:97:100:0,255,255	0/0:111,0:111:100:0,255,255	0/0:119,0:119:100:0,255,255	0/0:88,0:88:100:0,255,255	0/0:113,0:113:100:0,255,255	0/0:76,0:76:100:0,228,255	0/0:111,0:111:100:0,255,255	0/0:79,0:79:100:0,237,255	0/0:72,0:72:100:0,216,255	0/0:117,0:117:100:0,255,255	0/0:93,0:93:100:0,255,255	0/0:115,0:115:100:0,255,255	0/0:114,0:114:100:0,255,255	0/0:107,0:107:100:0,255,255	0/0:104,0:104:100:0,255,255	0/0:120,0:120:100:0,255,255	0/0:101,0:101:100:0,255,255	0/0:126,0:126:100:0,255,255	0/0:106,0:106:100:0,255,255	0/0:95,0:95:100:0,255,255	0/0:117,0:117:100:0,255,255	0/0:103,0:103:100:0,255,255	0/0:95,0:95:100:0,255,255	0/0:73,0:73:100:0,219,255	0/0:102,0:102:100:0,255,255	0/0:102,0:102:100:0,255,255	0/0:101,0:101:100:0,255,255	0/0:139,0:139:100:0,255,255	0/0:94,0:94:100:0,255,255	0/0:76,0:76:100:0,228,255	0/0:134,0:134:100:0,255,255	0/0:92,0:92:100:0,255,255	0/0:116,0:116:100:0,255,255	0/0:114,0:114:100:0,255,255	0/0:131,0:131:100:0,255,255	0/0:71,0:71:100:0,213,255	0/0:114,0:114:100:0,255,255	0/0:110,0:110:100:0,255,255	0/0:119,0:119:100:0,255,255	0/0:91,0:91:100:0,255,255	0/0:108,0:108:100:0,255,255	0/0:93,0:93:100:0,255,255	0/0:102,0:102:100:0,255,255	0/0:130,0:130:100:0,255,255	0/0:113,0:113:100:0,255,255	0/0:102,0:102:100:0,255,255	0/0:76,0:76:100:0,228,255	0/0:78,0:78:100:0,234,255	0/0:119,0:119:100:0,255,255	0/0:90,0:90:100:0,255,255	0/0:88,0:88:100:0,255,255	0/0:181,0:181:100:0,255,255	0/0:64,0:64:100:0,192,255	0/0:70,0:70:100:0,210,255	0/0:116,0:116:100:0,255,255	0/0:77,0:77:100:0,231,255	0/0:122,0:122:100:0,255,255	0/0:93,0:93:100:0,255,255	0/0:94,0:94:100:0,255,255	0/0:121,0:121:100:0,255,255	0/0:133,0:133:100:0,255,255	0/0:117,0:117:100:0,255,255	0/0:70,0:70:100:0,210,255	0/0:104,0:104:100:0,255,255	0/0:101,0:101:100:0,255,255	0/0:111,0:111:100:0,255,255	0/0:100,0:100:100:0,255,255	0/0:102,0:102:100:0,255,255	0/0:103,0:103:100:0,255,255	0/0:104,0:104:100:0,255,255	0/0:95,0:95:100:0,255,255	0/0:153,0:153:100:0,255,255	0/0:94,0:94:100:0,255,255	0/0:102,0:102:100:0,255,255	0/0:105,0:105:100:0,255,255	0/0:56,0:56:100:0,168,255	0/0:90,0:90:100:0,255,255	0/0:106,0:106:100:0,255,255	0/0:89,0:89:100:0,255,255	0/0:82,0:82:100:0,247,255	0/0:86,0:86:100:0,255,255	0/0:177,0:177:100:0,255,255	0/0:229,0:229:100:0,255,255	0/0:74,0:74:100:0,222,255	0/0:168,0:168:100:0,255,255	0/0:138,0:138:100:0,255,255	0/0:222,0:222:100:0,255,255	0/0:92,0:92:100:0,255,255	0/0:81,0:81:100:0,244,255	0/0:88,0:88:100:0,255,255	0/0:103,0:103:100:0,255,255	0/0:78,0:78:100:0,234,255	0/0:98,0:98:100:0,255,255	0/0:96,0:96:100:0,255,255	0/0:92,0:92:100:0,255,255	0/0:104,0:104:100:0,255,255	0/0:118,0:118:100:0,255,255	0/0:65,0:65:100:0,195,255	0/0:89,0:89:100:0,255,255	0/0:75,0:75:100:0,225,255	0/0:94,0:94:100:0,255,255	0/0:85,0:85:100:0,255,255	0/0:130,0:130:100:0,255,255	0/0:62,0:62:100:0,186,255	0/0:82,0:82:100:0,247,255
ARME14_CTG_01	847639	SARME14_CTG_01_847639	G	C	.	PASS	AB=0;ABP=0;AC=14;AF=0.0524345;AN=267;ANN=C|missense_variant|MODERATE|EKO05_000231-T1.cds|GENE_EKO05_000231-T1.cds|transcript|EKO05_000231-T1|protein_coding|1/2|c.1006C>G|p.Gln336Glu|1006/1749|1006/1749|336/582||,C|upstream_gene_variant|MODIFIER|EKO05_000230-T1.cds|GENE_EKO05_000230-T1.cds|transcript|EKO05_000230-T1|protein_coding||c.-2037C>G|||||2037|,C|upstream_gene_variant|MODIFIER|EKO05_000232-T1.cds|GENE_EKO05_000232-T1.cds|transcript|EKO05_000232-T1|protein_coding||c.-1321G>C|||||1321|,C|downstream_gene_variant|MODIFIER|EKO05_000229-T1.cds|GENE_EKO05_000229-T1.cds|transcript|EKO05_000229-T1|protein_coding||c.*2896G>C|||||2896|,C|downstream_gene_variant|MODIFIER|EKO05_000229-T2.cds|GENE_EKO05_000229-T2.cds|transcript|EKO05_000229-T2|protein_coding||c.*2896G>C|||||2896|,C|intragenic_variant|MODIFIER|DBP3|EKO05_000231|gene_variant|EKO05_000231|||n.847639G>C||||||;AO=1465;CIGAR=1X;DPB=27863;DPRA=1.11542;EPP=3.66397;EPPR=323.887;GTI=3;LEN=1;MEANALT=1.0625;MQM=44.8805;MQMR=59.9988;NS=267;NUMALT=1;ODDS=0.176319;PAIRED=0.462799;PAIREDR=0.999052;PAO=0;PQA=0;PQR=0;PRO=0;QA=53316;QR=955307;RO=26370;RPL=4;RPP=3149.57;RPPR=255.196;RPR=1461;RUN=1;SAF=745;SAP=3.9367;SAR=720;SRF=14652;SRP=711.877;SRR=11718;TYPE=snp;technology.Illumina=1;DP=24719	GT:AD:DP:GQ:PL	0/0:60,0:60:100:0,180,255	0/0:77,0:77:100:0,231,255	0/0:75,0:75:100:0,225,255	0/0:38,0:38:99:0,114,255	0/0:100,0:100:100:0,255,255	0/0:63,0:63:100:0,189,255	0/0:111,9:120:99:0,37,255	0/0:85,0:85:100:0,255,255	0/0:122,96:218:100:255,0,255	0/0:58,46:104:100:255,0,255	0/0:121,0:121:100:0,255,255	0/0:119,0:119:100:0,255,255	1/1:41,179:220:100:255,0,255	0/0:71,0:71:100:0,213,255	0/0:82,1:83:100:0,213,255	0/0:73,0:73:100:0,219,255	0/0:103,0:103:100:0,255,255	0/0:69,0:69:100:0,207,255	0/0:113,0:113:100:0,255,255	0/0:77,0:77:100:0,231,255	0/0:62,0:62:100:0,186,255	0/0:81,0:81:100:0,244,255	0/0:102,0:102:100:0,255,255	0/0:85,0:85:100:0,255,255	0/0:81,0:81:100:0,244,255	0/0:90,0:90:100:0,255,255	0/0:83,0:83:100:0,250,255	0/0:70,0:70:100:0,210,255	0/0:84,1:85:100:0,219,255	0/0:101,0:101:100:0,255,255	0/0:110,0:110:100:0,255,255	0/0:65,0:65:100:0,195,255	0/0:114,0:114:100:0,255,255	0/0:87,0:87:100:0,255,255	0/0:97,0:97:100:0,255,255	0/0:83,0:83:100:0,250,255	0/0:81,1:82:100:0,210,255	0/0:99,0:99:100:0,255,255	0/0:101,0:101:100:0,255,255	0/0:75,0:75:100:0,225,255	0/0:87,0:87:100:0,255,255	0/0:104,0:104:100:0,255,255	0/0:57,0:57:100:0,171,255	0/0:74,0:74:100:0,222,255	0/0:95,0:95:100:0,255,255	0/0:93,0:93:100:0,255,255	0/0:67,0:67:100:0,201,255	0/0:94,1:95:100:0,250,255	0/0:62,0:62:100:0,186,255	0/0:409,0:409:100:0,255,255	0/0:99,0:99:100:0,255,255	0/0:64,0:64:100:0,192,255	0/0:83,0:83:100:0,250,255	0/0:91,0:91:100:0,255,255	0/0:69,0:69:100:0,207,255	0/0:79,0:79:100:0,237,255	0/0:116,0:116:100:0,255,255	0/0:90,0:90:100:0,255,255	0/0:92,0:92:100:0,255,255	0/0:85,0:85:100:0,255,255	0/0:101,0:101:100:0,255,255	0/0:91,0:91:100:0,255,255	0/0:75,0:75:100:0,225,255	0/0:72,0:72:100:0,216,255	0/0:91,0:91:100:0,255,255	0/0:66,0:66:100:0,198,255	0/0:70,0:70:100:0,210,255	0/0:58,0:58:100:0,174,255	0/0:86,0:86:100:0,255,255	0/0:137,0:137:100:0,255,255	0/0:65,0:65:100:0,195,255	0/0:83,0:83:100:0,250,255	0/0:79,0:79:100:0,237,255	0/0:79,0:79:100:0,237,255	0/0:139,0:139:100:0,255,255	0/0:78,1:79:100:0,202,255	0/0:69,0:69:100:0,207,255	0/0:104,0:104:100:0,255,255	0/0:81,0:81:100:0,244,255	0/0:112,0:112:100:0,255,255	0/0:75,0:75:100:0,225,255	0/0:128,0:128:100:0,255,255	0/0:89,0:89:100:0,255,255	0/0:64,0:64:100:0,192,255	0/0:82,0:82:100:0,247,255	0/0:84,0:84:100:0,253,255	0/0:102,0:102:100:0,255,255	0/0:97,0:97:100:0,255,255	0/0:116,0:116:100:0,255,255	0/0:75,0:75:100:0,225,255	0/0:99,0:99:100:0,255,255	0/0:111,0:111:100:0,255,255	0/0:99,0:99:100:0,255,255	0/0:70,0:70:100:0,210,255	0/0:87,0:87:100:0,255,255	0/0:80,0:80:100:0,240,255	0/0:79,0:79:100:0,237,255	0/0:67,0:67:100:0,201,255	0/0:86,0:86:100:0,255,255	0/0:71,0:71:100:0,213,255	0/0:105,0:105:100:0,255,255	0/0:110,0:110:100:0,255,255	0/0:148,0:148:100:0,255,255	0/0:112,0:112:100:0,255,255	0/0:80,0:80:100:0,240,255	0/0:115,0:115:100:0,255,255	0/0:130,0:130:100:0,255,255	0/0:124,0:124:100:0,255,255	0/0:85,0:85:100:0,255,255	0/0:115,0:115:100:0,255,255	0/0:133,1:134:100:0,255,255	0/0:88,0:88:100:0,255,255	0/0:106,0:106:100:0,255,255	0/0:105,0:105:100:0,255,255	0/0:117,0:117:100:0,255,255	0/0:109,0:109:100:0,255,255	0/0:102,0:102:100:0,255,255	0/0:145,0:145:100:0,255,255	0/0:166,0:166:100:0,255,255	0/0:91,0:91:100:0,255,255	0/0:129,0:129:100:0,255,255	0/0:100,0:100:100:0,255,255	0/0:140,0:140:100:0,255,255	0/0:139,0:139:100:0,255,255	0/0:129,0:129:100:0,255,255	0/0:123,0:123:100:0,255,255	0/0:145,1:146:100:0,255,255	0/0:122,0:122:100:0,255,255	0/0:118,0:118:100:0,255,255	0/0:98,0:98:100:0,255,255	0/0:130,0:130:100:0,255,255	0/0:92,0:92:100:0,255,255	0/0:106,0:106:100:0,255,255	0/0:121,0:121:100:0,255,255	0/0:164,0:164:100:0,255,255	0/0:80,0:80:100:0,240,255	0/0:139,0:139:100:0,255,255	0/0:133,0:133:100:0,255,255	0/0:98,0:98:100:0,255,255	0/0:123,0:123:100:0,255,255	0/0:136,0:136:100:0,255,255	0/0:103,0:103:100:0,255,255	0/0:137,0:137:100:0,255,255	0/0:109,0:109:100:0,255,255	0/0:92,0:92:100:0,255,255	0/0:137,0:137:100:0,255,255	0/0:116,0:116:100:0,255,255	0/0:108,0:108:100:0,255,255	0/0:98,0:98:100:0,255,255	0/0:105,0:105:100:0,255,255	0/0:143,0:143:100:0,255,255	0/0:102,0:102:100:0,255,255	0/0:144,1:145:100:0,255,255	0/0:134,0:134:100:0,255,255	0/0:101,0:101:100:0,255,255	0/0:128,0:128:100:0,255,255	0/0:129,0:129:100:0,255,255	0/0:134,0:134:100:0,255,255	0/0:106,0:106:100:0,255,255	0/0:139,0:139:100:0,255,255	0/0:97,0:97:100:0,255,255	0/0:117,0:117:100:0,255,255	0/0:141,0:141:100:0,255,255	0/0:133,0:133:100:0,255,255	0/0:109,0:109:100:0,255,255	0/0:125,0:125:100:0,255,255	0/0:154,0:154:100:0,255,255	0/0:110,0:110:100:0,255,255	0/0:137,0:137:100:0,255,255	0/0:127,0:127:100:0,255,255	0/0:145,0:145:100:0,255,255	0/0:108,0:108:100:0,255,255	0/0:112,0:112:100:0,255,255	0/0:133,0:133:100:0,255,255	0/0:94,0:94:100:0,255,255	0/0:94,0:94:100:0,255,255	0/0:163,0:163:100:0,255,255	0/0:74,0:74:100:0,222,255	0/0:77,0:77:100:0,231,255	0/0:137,0:137:100:0,255,255	0/0:102,0:102:100:0,255,255	0/0:134,0:134:100:0,255,255	0/0:93,0:93:100:0,255,255	0/0:113,0:113:100:0,255,255	0/0:122,0:122:100:0,255,255	0/0:145,2:147:100:0,255,255	0/0:130,0:130:100:0,255,255	0/0:83,0:83:100:0,250,255	0/0:107,0:107:100:0,255,255	0/0:122,0:122:100:0,255,255	0/0:80,0:80:100:0,240,255	0/0:113,0:113:100:0,255,255	0/0:111,0:111:100:0,255,255	0/0:122,0:122:100:0,255,255	0/0:133,0:133:100:0,255,255	0/0:148,0:148:100:0,255,255	0/0:146,0:146:100:0,255,255	0/0:112,0:112:100:0,255,255	0/0:116,0:116:100:0,255,255	0/0:108,0:108:100:0,255,255	0/0:64,0:64:100:0,192,255	0/0:139,0:139:100:0,255,255	0/0:133,0:133:100:0,255,255	0/0:151,0:151:100:0,255,255	0/0:97,0:97:100:0,255,255	0/0:110,0:110:100:0,255,255	0/0:203,0:203:100:0,255,255	0/0:245,0:245:100:0,255,255	0/0:58,0:58:100:0,174,255	0/0:160,0:160:100:0,255,255	0/0:150,0:150:100:0,255,255	0/0:245,0:245:100:0,255,255	0/0:79,0:79:100:0,237,255	0/0:59,0:59:100:0,177,255	0/0:69,0:69:100:0,207,255	0/0:95,0:95:100:0,255,255	0/0:57,0:57:100:0,171,255	0/0:71,0:71:100:0,213,255	0/0:68,0:68:100:0,204,255	0/0:66,0:66:100:0,198,255	0/0:85,0:85:100:0,255,255	0/0:114,0:114:100:0,255,255	0/0:71,33:104:100:255,0,255	0/0:101,0:101:100:0,255,255	0/0:69,66:135:100:255,0,255	0/0:88,0:88:100:0,255,255	1/1:79,102:181:100:255,0,255	0/0:133,0:133:100:0,255,255	1/1:54,119:173:100:255,0,255	1/1:70,117:187:100:255,0,255
ARME14_CTG_01	847649	SARME14_CTG_01_847649	T	C	.	PASS	AB=0;ABP=0;AC=16;AF=0.0599251;AN=267;ANN=C|synonymous_variant|LOW|EKO05_000231-T1.cds|GENE_EKO05_000231-T1.cds|transcript|EKO05_000231-T1|protein_coding|1/2|c.996A>G|p.Glu332Glu|996/1749|996/1749|332/582||,C|upstream_gene_variant|MODIFIER|EKO05_000230-T1.cds|GENE_EKO05_000230-T1.cds|transcript|EKO05_000230-T1|protein_coding||c.-2047A>G|||||2047|,C|upstream_gene_variant|MODIFIER|EKO05_000232-T1.cds|GENE_EKO05_000232-T1.cds|transcript|EKO05_000232-T1|protein_coding||c.-1311T>C|||||1311|,C|downstream_gene_variant|MODIFIER|EKO05_000229-T1.cds|GENE_EKO05_000229-T1.cds|transcript|EKO05_000229-T1|protein_coding||c.*2906T>C|||||2906|,C|downstream_gene_variant|MODIFIER|EKO05_000229-T2.cds|GENE_EKO05_000229-T2.cds|transcript|EKO05_000229-T2|protein_coding||c.*2906T>C|||||2906|,C|intragenic_variant|MODIFIER|DBP3|EKO05_000231|gene_variant|EKO05_000231|||n.847649T>C||||||;AO=1580;CIGAR=1X;DPB=27226;DPRA=1.20475;EPP=3.03229;EPPR=542.011;GTI=1;LEN=1;MEANALT=1.28125;MQM=44.8924;MQMR=59.9988;NS=267;NUMALT=1;ODDS=16.4787;PAIRED=0.467089;PAIREDR=0.998981;PAO=0;PQA=0;PQR=0;PRO=0;QA=57951;QR=884188;RO=25523;RPL=4;RPP=3399.28;RPPR=159.218;RPR=1576;RUN=1;SAF=792;SAP=3.03229;SAR=788;SRF=13716;SRP=313.062;SRR=11807;TYPE=snp;technology.Illumina=1;DP=24005	GT:AD:DP:GQ:PL	0/0:61,0:61:100:0,183,255	0/0:84,0:84:100:0,253,255	0/0:77,0:77:100:0,231,255	0/0:41,0:41:99:0,123,255	0/0:104,0:104:100:0,255,255	0/0:61,0:61:100:0,183,255	0/0:111,12:123:99:63,0,255	0/0:87,0:87:100:0,255,255	0/0:115,110:225:100:255,0,255	0/0:64,48:112:100:255,0,255	0/0:118,0:118:100:0,255,255	0/0:113,0:113:100:0,255,255	1/1:40,193:233:100:255,0,255	0/0:72,1:73:100:0,184,255	0/0:78,0:78:100:0,234,255	0/0:66,0:66:100:0,198,255	0/0:97,0:97:100:0,255,255	0/0:67,0:67:100:0,201,255	0/0:105,0:105:100:0,255,255	0/0:77,0:77:100:0,231,255	0/0:57,0:57:100:0,171,255	0/0:77,0:77:100:0,231,255	0/0:102,0:102:100:0,255,255	0/0:82,0:82:100:0,247,255	0/0:76,0:76:100:0,228,255	0/0:81,0:81:100:0,244,255	0/0:81,0:81:100:0,244,255	0/0:62,0:62:100:0,186,255	0/0:81,0:81:100:0,244,255	0/0:91,0:91:100:0,255,255	0/0:103,0:103:100:0,255,255	0/0:65,0:65:100:0,195,255	0/0:107,0:107:100:0,255,255	0/0:87,0:87:100:0,255,255	0/0:94,0:94:100:0,255,255	0/0:84,0:84:100:0,253,255	0/0:80,0:80:100:0,240,255	0/0:94,0:94:100:0,255,255	0/0:92,0:92:100:0,255,255	0/0:68,0:68:100:0,204,255	0/0:86,0:86:100:0,255,255	0/0:98,0:98:100:0,255,255	0/0:52,0:52:99:0,156,255	0/0:73,0:73:100:0,219,255	0/0:95,0:95:100:0,255,255	0/0:90,0:90:100:0,255,255	0/0:62,0:62:100:0,186,255	0/0:90,0:90:100:0,255,255	0/0:58,0:58:100:0,174,255	0/0:409,0:409:100:0,255,255	0/0:95,1:96:100:0,253,255	0/0:62,0:62:100:0,186,255	0/0:80,0:80:100:0,240,255	0/0:86,1:87:100:0,226,255	0/0:60,0:60:100:0,180,255	0/0:74,1:75:100:0,190,255	0/0:111,0:111:100:0,255,255	0/0:81,0:81:100:0,244,255	0/0:86,0:86:100:0,255,255	0/0:84,0:84:100:0,253,255	0/0:94,0:94:100:0,255,255	0/0:86,0:86:100:0,255,255	0/0:72,0:72:100:0,216,255	0/0:69,0:69:100:0,207,255	0/0:87,0:87:100:0,255,255	0/0:67,0:67:100:0,201,255	0/0:65,0:65:100:0,195,255	0/0:59,0:59:100:0,177,255	0/0:83,0:83:100:0,250,255	0/0:130,0:130:100:0,255,255	0/0:65,0:65:100:0,195,255	0/0:79,0:79:100:0,237,255	0/0:75,0:75:100:0,225,255	0/0:84,0:84:100:0,253,255	0/0:132,0:132:100:0,255,255	0/0:78,0:78:100:0,234,255	0/0:69,0:69:100:0,207,255	0/0:102,0:102:100:0,255,255	0/0:79,0:79:100:0,237,255	0/0:108,0:108:100:0,255,255	0/0:71,0:71:100:0,213,255	0/0:125,0:125:100:0,255,255	0/0:86,0:86:100:0,255,255	0/0:59,0:59:100:0,177,255	0/0:78,0:78:100:0,234,255	0/0:83,0:83:100:0,250,255	0/0:94,0:94:100:0,255,255	0/0:94,0:94:100:0,255,255	0/0:111,0:111:100:0,255,255	0/0:70,0:70:100:0,210,255	0/0:94,0:94:100:0,255,255	0/0:109,0:109:100:0,255,255	0/0:94,0:94:100:0,255,255	0/0:65,0:65:100:0,195,255	0/0:86,0:86:100:0,255,255	0/0:81,0:81:100:0,244,255	0/0:74,0:74:100:0,222,255	0/0:68,0:68:100:0,204,255	0/0:82,0:82:100:0,247,255	0/0:72,0:72:100:0,216,255	0/0:106,0:106:100:0,255,255	0/0:108,0:108:100:0,255,255	0/0:138,1:139:100:0,255,255	0/0:107,0:107:100:0,255,255	0/0:76,0:76:100:0,228,255	0/0:115,0:115:100:0,255,255	0/0:128,0:128:100:0,255,255	0/0:127,0:127:100:0,255,255	0/0:81,0:81:100:0,244,255	0/0:109,0:109:100:0,255,255	0/0:128,0:128:100:0,255,255	0/0:86,0:86:100:0,255,255	0/0:102,0:102:100:0,255,255	0/0:102,0:102:100:0,255,255	0/0:118,0:118:100:0,255,255	0/0:103,0:103:100:0,255,255	0/0:98,0:98:100:0,255,255	0/0:146,0:146:100:0,255,255	0/0:163,0:163:100:0,255,255	0/0:85,0:85:100:0,255,255	0/0:123,0:123:100:0,255,255	0/0:96,0:96:100:0,255,255	0/0:132,0:132:100:0,255,255	0/0:132,0:132:100:0,255,255	0/0:124,0:124:100:0,255,255	0/0:115,0:115:100:0,255,255	0/0:145,0:145:100:0,255,255	0/0:114,0:114:100:0,255,255	0/0:115,0:115:100:0,255,255	0/0:97,0:97:100:0,255,255	0/0:125,0:125:100:0,255,255	0/0:89,0:89:100:0,255,255	0/0:103,0:103:100:0,255,255	0/0:117,0:117:100:0,255,255	0/0:160,0:160:100:0,255,255	0/0:76,0:76:100:0,228,255	0/0:133,0:133:100:0,255,255	0/0:132,0:132:100:0,255,255	0/0:96,0:96:100:0,255,255	0/0:119,0:119:100:0,255,255	0/0:131,0:131:100:0,255,255	0/0:102,0:102:100:0,255,255	0/0:130,0:130:100:0,255,255	0/0:101,0:101:100:0,255,255	0/0:87,0:87:100:0,255,255	0/0:130,0:130:100:0,255,255	0/0:113,0:113:100:0,255,255	0/0:102,0:102:100:0,255,255	0/0:93,0:93:100:0,255,255	0/0:97,0:97:100:0,255,255	0/0:139,0:139:100:0,255,255	0/0:97,0:97:100:0,255,255	0/0:136,0:136:100:0,255,255	0/0:126,0:126:100:0,255,255	0/0:100,0:100:100:0,255,255	0/0:127,0:127:100:0,255,255	0/0:124,0:124:100:0,255,255	0/0:127,0:127:100:0,255,255	0/0:101,0:101:100:0,255,255	0/0:132,0:132:100:0,255,255	0/0:98,0:98:100:0,255,255	0/0:115,0:115:100:0,255,255	0/0:134,0:134:100:0,255,255	0/0:120,0:120:100:0,255,255	0/0:102,0:102:100:0,255,255	0/0:118,0:118:100:0,255,255	0/0:147,0:147:100:0,255,255	0/0:110,0:110:100:0,255,255	0/0:135,0:135:100:0,255,255	0/0:120,0:120:100:0,255,255	0/0:137,0:137:100:0,255,255	0/0:104,0:104:100:0,255,255	0/0:108,0:108:100:0,255,255	0/0:122,0:122:100:0,255,255	0/0:88,0:88:100:0,255,255	0/0:93,0:93:100:0,255,255	0/0:157,0:157:100:0,255,255	0/0:71,0:71:100:0,213,255	0/0:75,0:75:100:0,225,255	0/0:130,0:130:100:0,255,255	0/0:98,0:98:100:0,255,255	0/0:125,0:125:100:0,255,255	0/0:85,0:85:100:0,255,255	0/0:116,0:116:100:0,255,255	0/0:121,0:121:100:0,255,255	0/0:142,0:142:100:0,255,255	0/0:120,0:120:100:0,255,255	0/0:80,0:80:100:0,240,255	0/0:101,0:101:100:0,255,255	0/0:120,0:120:100:0,255,255	0/0:80,0:80:100:0,240,255	0/0:108,0:108:100:0,255,255	0/0:110,0:110:100:0,255,255	0/0:113,0:113:100:0,255,255	0/0:125,0:125:100:0,255,255	0/0:147,0:147:100:0,255,255	0/0:140,0:140:100:0,255,255	0/0:108,0:108:100:0,255,255	0/0:114,0:114:100:0,255,255	0/0:104,0:104:100:0,255,255	0/0:62,0:62:100:0,186,255	0/0:130,0:130:100:0,255,255	0/0:127,0:127:100:0,255,255	0/0:148,0:148:100:0,255,255	0/0:87,1:88:100:0,229,255	0/0:107,0:107:100:0,255,255	0/0:209,0:209:100:0,255,255	0/0:245,0:245:100:0,255,255	0/0:59,0:59:100:0,177,255	0/0:159,0:159:100:0,255,255	0/0:151,0:151:100:0,255,255	0/0:245,1:246:100:0,255,255	0/0:79,0:79:100:0,237,255	0/0:63,0:63:100:0,189,255	0/0:71,0:71:100:0,213,255	0/0:90,0:90:100:0,255,255	0/0:56,0:56:100:0,168,255	0/0:76,0:76:100:0,228,255	0/0:71,0:71:100:0,213,255	0/0:67,0:67:100:0,201,255	0/0:86,0:86:100:0,255,255	0/0:120,0:120:100:0,255,255	0/0:69,36:105:100:255,0,255	0/0:99,0:99:100:0,255,255	1/1:65,72:137:100:255,0,255	0/0:83,0:83:100:0,250,255	1/1:76,106:182:100:255,0,255	0/0:131,0:131:100:0,255,255	1/1:52,127:179:100:255,0,255	1/1:69,124:193:100:255,0,255
ARME14_CTG_01	847658	SARME14_CTG_01_847658	ACCCT	.	.	PASS	AB=0;ABP=0;AC=15;AF=0.0561798;AN=267;ANN=GCCCA|missense_variant|MODERATE|EKO05_000231-T1.cds|GENE_EKO05_000231-T1.cds|transcript|EKO05_000231-T1|protein_coding|1/2|c.983_987delAGGGTinsTGGGC|p.Lys328Met|987/1749|983/1749|328/582||,GCCCA|upstream_gene_variant|MODIFIER|EKO05_000230-T1.cds|GENE_EKO05_000230-T1.cds|transcript|EKO05_000230-T1|protein_coding||c.-2060_-2056delAGGGTinsTGGGC|||||2056|,GCCCA|upstream_gene_variant|MODIFIER|EKO05_000232-T1.cds|GENE_EKO05_000232-T1.cds|transcript|EKO05_000232-T1|protein_coding||c.-1302_-1298delACCCTinsGCCCA|||||1302|,GCCCA|downstream_gene_variant|MODIFIER|EKO05_000229-T1.cds|GENE_EKO05_000229-T1.cds|transcript|EKO05_000229-T1|protein_coding||c.*2915_*2919delACCCTinsGCCCA|||||2915|,GCCCA|downstream_gene_variant|MODIFIER|EKO05_000229-T2.cds|GENE_EKO05_000229-T2.cds|transcript|EKO05_000229-T2|protein_coding||c.*2915_*2919delACCCTinsGCCCA|||||2915|,GCCCA|intragenic_variant|MODIFIER|DBP3|EKO05_000231|gene_variant|EKO05_000231|||n.847658_847662delACCCTinsGCCCA||||||;AO=1630;CIGAR=1X3M1X;DPB=27245.8;DPRA=1.21048;EPP=95.8587;EPPR=247.914;GTI=0;LEN=5;MEANALT=1.52174;MQM=45.2736;MQMR=60;NS=267;NUMALT=1;ODDS=15.4619;PAIRED=0.484663;PAIREDR=0.999092;PAO=45;PQA=1489;PQR=270;PRO=10;QA=59103;QR=906917;RO=25324;RPL=166;RPP=2247.49;RPPR=255.508;RPR=1464;RUN=1;SAF=803;SAP=3.77764;SAR=827;SRF=13239;SRP=117.202;SRR=12085;TYPE=complex;technology.Illumina=1;DP=861	GT:AD:DP:GQ:PL	0/0:0:0:33:0	0/0:0:0:33:0	0/0:0:0:33:0	0/0:0:0:33:0	0/0:0:0:33:0	0/0:0:0:33:0	0/0:16:16:99:0	0/0:0:0:33:0	0/0:111:111:100:0	0/0:48:48:99:0	0/0:0:0:33:0	0/0:0:0:33:0	0/0:209:209:100:0	0/0:0:0:33:0	0/0:0:0:33:0	0/0:0:0:33:0	0/0:0:0:33:0	0/0:0:0:33:0	0/0:0:0:33:0	0/0:0:0:33:0	0/0:0:0:33:0	0/0:0:0:33:0	0/0:0:0:33:0	0/0:0:0:33:0	0/0:0:0:33:0	0/0:0:0:33:0	0/0:0:0:33:0	0/0:0:0:33:0	0/0:0:0:33:0	0/0:0:0:33:0	0/0:0:0:33:0	0/0:0:0:33:0	0/0:0:0:33:0	0/0:0:0:33:0	0/0:0:0:33:0	0/0:0:0:33:0	0/0:0:0:33:0	0/0:0:0:33:0	0/0:0:0:33:0	0/0:0:0:33:0	0/0:0:0:33:0	0/0:0:0:33:0	0/0:0:0:33:0	0/0:0:0:33:0	0/0:0:0:33:0	0/0:0:0:33:0	0/0:0:0:33:0	0/0:0:0:33:0	0/0:0:0:33:0	0/0:0:0:33:0	0/0:0:0:33:0	0/0:0:0:33:0	0/0:0:0:33:0	0/0:0:0:33:0	0/0:0:0:33:0	0/0:0:0:33:0	0/0:0:0:33:0	0/0:0:0:33:0	0/0:0:0:33:0	0/0:0:0:33:0	0/0:0:0:33:0	0/0:0:0:33:0	0/0:0:0:33:0	0/0:0:0:33:0	0/0:0:0:33:0	0/0:0:0:33:0	0/0:0:0:33:0	0/0:0:0:33:0	0/0:0:0:33:0	0/0:0:0:33:0	0/0:0:0:33:0	0/0:0:0:33:0	0/0:0:0:33:0	0/0:0:0:33:0	0/0:0:0:33:0	0/0:0:0:33:0	0/0:0:0:33:0	0/0:0:0:33:0	0/0:0:0:33:0	0/0:0:0:33:0	0/0:0:0:33:0	0/0:0:0:33:0	0/0:0:0:33:0	0/0:0:0:33:0	0/0:0:0:33:0	0/0:0:0:33:0	0/0:0:0:33:0	0/0:0:0:33:0	0/0:0:0:33:0	0/0:0:0:33:0	0/0:0:0:33:0	0/0:0:0:33:0	0/0:0:0:33:0	0/0:0:0:33:0	0/0:0:0:33:0	0/0:0:0:33:0	0/0:0:0:33:0	0/0:0:0:33:0	0/0:0:0:33:0	0/0:0:0:33:0	0/0:0:0:33:0	0/0:0:0:33:0	0/0:0:0:33:0	0/0:0:0:33:0	0/0:0:0:33:0	0/0:0:0:33:0	0/0:0:0:33:0	0/0:0:0:33:0	0/0:0:0:33:0	0/0:0:0:33:0	0/0:0:0:33:0	0/0:0:0:33:0	0/0:0:0:33:0	0/0:0:0:33:0	0/0:0:0:33:0	0/0:0:0:33:0	0/0:0:0:33:0	0/0:0:0:33:0	0/0:0:0:33:0	0/0:0:0:33:0	0/0:0:0:33:0	0/0:0:0:33:0	0/0:0:0:33:0	0/0:0:0:33:0	0/0:0:0:33:0	0/0:0:0:33:0	0/0:0:0:33:0	0/0:0:0:33:0	0/0:0:0:33:0	0/0:0:0:33:0	0/0:0:0:33:0	0/0:0:0:33:0	0/0:0:0:33:0	0/0:0:0:33:0	0/0:0:0:33:0	0/0:0:0:33:0	0/0:0:0:33:0	0/0:0:0:33:0	0/0:0:0:33:0	0/0:0:0:33:0	0/0:0:0:33:0	0/0:0:0:33:0	0/0:0:0:33:0	0/0:0:0:33:0	0/0:0:0:33:0	0/0:0:0:33:0	0/0:0:0:33:0	0/0:0:0:33:0	0/0:0:0:33:0	0/0:0:0:33:0	0/0:0:0:33:0	0/0:0:0:33:0	0/0:0:0:33:0	0/0:0:0:33:0	0/0:0:0:33:0	0/0:0:0:33:0	0/0:0:0:33:0	0/0:0:0:33:0	0/0:0:0:33:0	0/0:0:0:33:0	0/0:0:0:33:0	0/0:0:0:33:0	0/0:0:0:33:0	0/0:0:0:33:0	0/0:0:0:33:0	0/0:0:0:33:0	0/0:0:0:33:0	0/0:0:0:33:0	0/0:0:0:33:0	0/0:0:0:33:0	0/0:0:0:33:0	0/0:0:0:33:0	0/0:0:0:33:0	0/0:0:0:33:0	0/0:0:0:33:0	0/0:0:0:33:0	0/0:0:0:33:0	0/0:0:0:33:0	0/0:0:0:33:0	0/0:0:0:33:0	0/0:0:0:33:0	0/0:0:0:33:0	0/0:0:0:33:0	0/0:0:0:33:0	0/0:0:0:33:0	0/0:0:0:33:0	0/0:0:0:33:0	0/0:0:0:33:0	0/0:0:0:33:0	0/0:0:0:33:0	0/0:0:0:33:0	0/0:0:0:33:0	0/0:0:0:33:0	0/0:0:0:33:0	0/0:0:0:33:0	0/0:0:0:33:0	0/0:0:0:33:0	0/0:0:0:33:0	0/0:0:0:33:0	0/0:0:0:33:0	0/0:0:0:33:0	0/0:0:0:33:0	0/0:0:0:33:0	0/0:0:0:33:0	0/0:0:0:33:0	0/0:0:0:33:0	0/0:0:0:33:0	0/0:0:0:33:0	0/0:0:0:33:0	0/0:0:0:33:0	0/0:0:0:33:0	0/0:0:0:33:0	0/0:0:0:33:0	0/0:0:0:33:0	0/0:0:0:33:0	0/0:0:0:33:0	0/0:0:0:33:0	0/0:0:0:33:0	0/0:0:0:33:0	0/0:0:0:33:0	0/0:0:0:33:0	0/0:0:0:33:0	0/0:40:40:99:0	0/0:0:0:33:0	0/0:72:72:100:0	0/0:0:0:33:0	0/0:108:108:100:0	0/0:0:0:33:0	0/0:132:132:100:0	0/0:125:125:100:0
ARME14_CTG_01	847688	SARME14_CTG_01_847688	G	C	.	PASS	AB=0;ABP=0;AC=17;AF=0.0636704;AN=267;ANN=C|synonymous_variant|LOW|EKO05_000231-T1.cds|GENE_EKO05_000231-T1.cds|transcript|EKO05_000231-T1|protein_coding|1/2|c.957C>G|p.Leu319Leu|957/1749|957/1749|319/582||,C|upstream_gene_variant|MODIFIER|EKO05_000230-T1.cds|GENE_EKO05_000230-T1.cds|transcript|EKO05_000230-T1|protein_coding||c.-2086C>G|||||2086|,C|upstream_gene_variant|MODIFIER|EKO05_000232-T1.cds|GENE_EKO05_000232-T1.cds|transcript|EKO05_000232-T1|protein_coding||c.-1272G>C|||||1272|,C|downstream_gene_variant|MODIFIER|EKO05_000229-T1.cds|GENE_EKO05_000229-T1.cds|transcript|EKO05_000229-T1|protein_coding||c.*2945G>C|||||2945|,C|downstream_gene_variant|MODIFIER|EKO05_000229-T2.cds|GENE_EKO05_000229-T2.cds|transcript|EKO05_000229-T2|protein_coding||c.*2945G>C|||||2945|,C|intragenic_variant|MODIFIER|DBP3|EKO05_000231|gene_variant|EKO05_000231|||n.847688G>C||||||;AO=2064;CIGAR=1X;DPB=31117;DPRA=1.30718;EPP=56.7458;EPPR=4.78452;GTI=2;LEN=1;MEANALT=1.03226;MQM=45.5489;MQMR=59.9093;NS=267;NUMALT=1;ODDS=4.00699;PAIRED=0.607558;PAIREDR=0.998519;PAO=0;PQA=0;PQR=0;PRO=0;QA=74374;QR=1050853;RO=29026;RPL=2059;RPP=4441.61;RPPR=703.513;RPR=5;RUN=1;SAF=914;SAP=61.6064;SAR=1150;SRF=13711;SRP=195.486;SRR=15315;TYPE=snp;technology.Illumina=1;DP=27425	GT:AD:DP:GQ:PL	0/0:55,0:55:100:0,165,255	0/0:76,0:76:100:0,228,255	0/0:83,0:83:100:0,250,255	0/0:45,0:45:99:0,135,255	0/0:109,0:109:100:0,255,255	0/0:66,0:66:100:0,198,255	0/0:148,52:200:100:255,0,255	0/0:83,0:83:100:0,250,255	1/1:123,137:260:100:255,0,255	0/0:65,46:111:100:255,0,255	0/0:128,1:129:100:0,255,255	0/0:129,0:129:100:0,255,255	1/1:94,297:391:100:255,0,255	0/0:90,0:90:100:0,255,255	0/0:92,0:92:100:0,255,255	0/0:70,0:70:100:0,210,255	0/0:110,0:110:100:0,255,255	0/0:72,0:72:100:0,216,255	0/0:120,0:120:100:0,255,255	0/0:98,0:98:100:0,255,255	0/0:71,0:71:100:0,213,255	0/0:88,0:88:100:0,255,255	0/0:112,0:112:100:0,255,255	0/0:85,0:85:100:0,255,255	0/0:89,0:89:100:0,255,255	0/0:86,0:86:100:0,255,255	0/0:93,0:93:100:0,255,255	0/0:68,0:68:100:0,204,255	0/0:90,0:90:100:0,255,255	0/0:103,0:103:100:0,255,255	0/0:120,0:120:100:0,255,255	0/0:71,0:71:100:0,213,255	0/0:122,0:122:100:0,255,255	0/0:106,0:106:100:0,255,255	0/0:105,0:105:100:0,255,255	0/0:95,0:95:100:0,255,255	0/0:90,0:90:100:0,255,255	0/0:112,0:112:100:0,255,255	0/0:105,0:105:100:0,255,255	0/0:80,0:80:100:0,240,255	0/0:93,0:93:100:0,255,255	0/0:110,0:110:100:0,255,255	0/0:58,0:58:100:0,174,255	0/0:86,0:86:100:0,255,255	0/0:104,0:104:100:0,255,255	0/0:94,0:94:100:0,255,255	0/0:67,0:67:100:0,201,255	0/0:97,0:97:100:0,255,255	0/0:70,0:70:100:0,210,255	0/0:453,0:453:100:0,255,255	0/0:105,0:105:100:0,255,255	0/0:77,0:77:100:0,231,255	0/0:98,0:98:100:0,255,255	0/0:103,0:103:100:0,255,255	0/0:67,0:67:100:0,201,255	0/0:87,0:87:100:0,255,255	0/0:116,0:116:100:0,255,255	0/0:94,0:94:100:0,255,255	0/0:93,0:93:100:0,255,255	0/0:102,0:102:100:0,255,255	0/0:109,0:109:100:0,255,255	0/0:107,0:107:100:0,255,255	0/0:77,0:77:100:0,231,255	0/0:82,0:82:100:0,247,255	0/0:108,0:108:100:0,255,255	0/0:82,0:82:100:0,247,255	0/0:81,0:81:100:0,244,255	0/0:60,0:60:100:0,180,255	0/0:101,0:101:100:0,255,255	0/0:168,0:168:100:0,255,255	0/0:68,0:68:100:0,204,255	0/0:93,0:93:100:0,255,255	0/0:87,0:87:100:0,255,255	0/0:93,0:93:100:0,255,255	0/0:143,0:143:100:0,255,255	0/0:92,0:92:100:0,255,255	0/0:81,0:81:100:0,244,255	0/0:115,0:115:100:0,255,255	0/0:87,0:87:100:0,255,255	0/0:125,0:125:100:0,255,255	0/0:84,0:84:100:0,253,255	0/0:149,0:149:100:0,255,255	0/0:96,0:96:100:0,255,255	0/0:76,0:76:100:0,228,255	0/0:98,0:98:100:0,255,255	0/0:89,0:89:100:0,255,255	0/0:106,0:106:100:0,255,255	0/0:113,0:113:100:0,255,255	0/0:126,0:126:100:0,255,255	0/0:71,0:71:100:0,213,255	0/0:107,0:107:100:0,255,255	0/0:123,0:123:100:0,255,255	0/0:121,0:121:100:0,255,255	0/0:75,0:75:100:0,225,255	0/0:95,0:95:100:0,255,255	0/0:85,0:85:100:0,255,255	0/0:74,0:74:100:0,222,255	0/0:74,0:74:100:0,222,255	0/0:86,0:86:100:0,255,255	0/0:77,0:77:100:0,231,255	0/0:112,0:112:100:0,255,255	0/0:131,0:131:100:0,255,255	0/0:166,0:166:100:0,255,255	0/0:129,0:129:100:0,255,255	0/0:91,0:91:100:0,255,255	0/0:127,0:127:100:0,255,255	0/0:149,0:149:100:0,255,255	0/0:140,0:140:100:0,255,255	0/0:92,0:92:100:0,255,255	0/0:118,0:118:100:0,255,255	0/0:150,0:150:100:0,255,255	0/0:104,0:104:100:0,255,255	0/0:114,0:114:100:0,255,255	0/0:120,0:120:100:0,255,255	0/0:131,0:131:100:0,255,255	0/0:126,0:126:100:0,255,255	0/0:112,0:112:100:0,255,255	0/0:170,0:170:100:0,255,255	0/0:184,0:184:100:0,255,255	0/0:99,0:99:100:0,255,255	0/0:141,0:141:100:0,255,255	0/0:107,0:107:100:0,255,255	0/0:155,0:155:100:0,255,255	0/0:149,0:149:100:0,255,255	0/0:144,0:144:100:0,255,255	0/0:135,0:135:100:0,255,255	0/0:170,0:170:100:0,255,255	0/0:141,0:141:100:0,255,255	0/0:137,0:137:100:0,255,255	0/0:113,1:114:100:0,255,255	0/0:130,0:130:100:0,255,255	0/0:112,0:112:100:0,255,255	0/0:118,0:118:100:0,255,255	0/0:138,0:138:100:0,255,255	0/0:176,0:176:100:0,255,255	0/0:93,0:93:100:0,255,255	0/0:146,1:147:100:0,255,255	0/0:142,0:142:100:0,255,255	0/0:114,0:114:100:0,255,255	0/0:147,0:147:100:0,255,255	0/0:150,0:150:100:0,255,255	0/0:120,0:120:100:0,255,255	0/0:144,0:144:100:0,255,255	0/0:124,0:124:100:0,255,255	0/0:92,0:92:100:0,255,255	0/0:149,0:149:100:0,255,255	0/0:134,0:134:100:0,255,255	0/0:113,0:113:100:0,255,255	0/0:106,1:107:100:0,255,255	0/0:102,0:102:100:0,255,255	0/0:156,1:157:100:0,255,255	0/0:106,0:106:100:0,255,255	0/0:161,0:161:100:0,255,255	0/0:148,0:148:100:0,255,255	0/0:116,0:116:100:0,255,255	0/0:160,0:160:100:0,255,255	0/0:129,0:129:100:0,255,255	0/0:144,0:144:100:0,255,255	0/0:112,0:112:100:0,255,255	0/0:156,0:156:100:0,255,255	0/0:115,0:115:100:0,255,255	0/0:143,0:143:100:0,255,255	0/0:161,0:161:100:0,255,255	0/0:128,0:128:100:0,255,255	0/0:126,0:126:100:0,255,255	0/0:126,0:126:100:0,255,255	0/0:157,0:157:100:0,255,255	0/0:129,0:129:100:0,255,255	0/0:162,0:162:100:0,255,255	0/0:151,0:151:100:0,255,255	0/0:156,0:156:100:0,255,255	0/0:129,0:129:100:0,255,255	0/0:117,0:117:100:0,255,255	0/0:149,0:149:100:0,255,255	0/0:108,0:108:100:0,255,255	0/0:105,0:105:100:0,255,255	0/0:176,0:176:100:0,255,255	0/0:82,0:82:100:0,247,255	0/0:96,0:96:100:0,255,255	0/0:157,0:157:100:0,255,255	0/0:117,0:117:100:0,255,255	0/0:139,0:139:100:0,255,255	0/0:104,0:104:100:0,255,255	0/0:137,0:137:100:0,255,255	0/0:133,0:133:100:0,255,255	0/0:171,0:171:100:0,255,255	0/0:142,0:142:100:0,255,255	0/0:94,0:94:100:0,255,255	0/0:112,0:112:100:0,255,255	0/0:141,0:141:100:0,255,255	0/0:95,0:95:100:0,255,255	0/0:116,0:116:100:0,255,255	0/0:123,0:123:100:0,255,255	0/0:125,0:125:100:0,255,255	0/0:141,0:141:100:0,255,255	0/0:160,0:160:100:0,255,255	0/0:147,0:147:100:0,255,255	0/0:119,0:119:100:0,255,255	0/0:139,0:139:100:0,255,255	0/0:136,0:136:100:0,255,255	0/0:77,0:77:100:0,231,255	0/0:133,0:133:100:0,255,255	0/0:142,0:142:100:0,255,255	0/0:170,0:170:100:0,255,255	0/0:102,0:102:100:0,255,255	0/0:122,0:122:100:0,255,255	0/0:222,0:222:100:0,255,255	0/0:274,0:274:100:0,255,255	0/0:74,0:74:100:0,222,255	0/0:188,0:188:100:0,255,255	0/0:171,0:171:100:0,255,255	0/0:264,1:265:100:0,255,255	0/0:73,0:73:100:0,219,255	0/0:59,0:59:100:0,177,255	0/0:71,0:71:100:0,213,255	0/0:79,0:79:100:0,237,255	0/0:67,0:67:100:0,201,255	0/0:76,0:76:100:0,228,255	0/0:67,0:67:100:0,201,255	0/0:71,0:71:100:0,213,255	0/0:77,0:77:100:0,231,255	0/0:115,0:115:100:0,255,255	0/0:64,48:112:100:255,0,255	0/0:107,0:107:100:0,255,255	1/1:67,86:153:100:255,0,255	0/0:91,0:91:100:0,255,255	1/1:84,116:200:100:255,0,255	0/0:132,0:132:100:0,255,255	1/1:57,156:213:100:255,0,255	1/1:81,140:221:100:255,0,255
ARME14_CTG_01	931096	SARME14_CTG_01_931096	C	A	.	PASS	AB=0;ABP=0;AC=4;AF=0.0149813;AN=267;ANN=A|upstream_gene_variant|MODIFIER|EKO05_000260-T1.cds|GENE_EKO05_000260-T1.cds|transcript|EKO05_000260-T1|protein_coding||c.-4373G>T|||||4373|,A|intergenic_region|MODIFIER|EKO05_000260-EKO05_000261|EKO05_000260-EKO05_000261|intergenic_region|EKO05_000260-EKO05_000261|||n.931096C>A||||||;AO=418;CIGAR=1X;DPB=26924;DPRA=1.1002;EPP=14.9794;EPPR=25.6938;GTI=0;LEN=1;MEANALT=1.05;MQM=59.8565;MQMR=59.9937;NS=267;NUMALT=1;ODDS=32.3905;PAIRED=0.992823;PAIREDR=0.998905;PAO=0;PQA=0;PQR=0;PRO=0;QA=13669;QR=951306;RO=26486;RPL=259;RPP=54.9594;RPPR=2402.58;RPR=159;RUN=1;SAF=204;SAP=3.52979;SAR=214;SRF=12368;SRP=254.091;SRR=14118;TYPE=snp;technology.Illumina=1;DP=24111	GT:AD:DP:GQ:PL	0/0:77,0:77:100:0,231,255	0/0:90,0:90:100:0,255,255	0/0:88,0:88:100:0,255,255	0/0:46,0:46:99:0,138,255	0/0:119,0:119:100:0,255,255	0/0:67,0:67:100:0,201,255	0/0:153,0:153:100:0,255,255	0/0:93,0:93:100:0,255,255	0/0:131,0:131:100:0,255,255	0/0:82,0:82:100:0,247,255	0/0:170,0:170:100:0,255,255	0/0:117,0:117:100:0,255,255	0/0:58,0:58:100:0,174,255	0/0:70,0:70:100:0,210,255	0/0:97,0:97:100:0,255,255	0/0:83,1:84:100:0,216,255	0/0:88,1:89:100:0,232,255	0/0:74,0:74:100:0,222,255	0/0:85,0:85:100:0,255,255	0/0:80,0:80:100:0,240,255	0/0:88,0:88:100:0,255,255	0/0:71,0:71:100:0,213,255	0/0:94,0:94:100:0,255,255	0/0:98,1:99:100:0,255,255	0/0:83,0:83:100:0,250,255	0/0:73,0:73:100:0,219,255	0/0:87,1:88:100:0,229,255	0/0:75,0:75:100:0,225,255	0/0:130,0:130:100:0,255,255	0/0:74,0:74:100:0,222,255	0/0:84,1:85:100:0,219,255	0/0:83,1:84:100:0,216,255	0/0:99,0:99:100:0,255,255	0/0:65,1:66:100:0,162,255	0/0:72,1:73:100:0,184,255	0/0:91,1:92:100:0,241,255	0/0:83,0:83:100:0,250,255	0/0:77,0:77:100:0,231,255	0/0:88,0:88:100:0,255,255	0/0:80,0:80:100:0,240,255	0/0:88,0:88:100:0,255,255	0/0:76,0:76:100:0,228,255	0/0:59,0:59:100:0,177,255	0/0:65,0:65:100:0,195,255	0/0:96,0:96:100:0,255,255	0/0:74,1:75:100:0,190,255	0/0:69,0:69:100:0,207,255	0/0:88,0:88:100:0,255,255	0/0:75,1:76:100:0,193,255	0/0:371,1:372:100:0,255,255	0/0:97,0:97:100:0,255,255	0/0:61,0:61:100:0,183,255	0/0:80,0:80:100:0,240,255	0/0:75,0:75:100:0,225,255	0/0:74,0:74:100:0,222,255	0/0:73,1:74:100:0,187,255	0/0:103,0:103:100:0,255,255	0/0:82,1:83:100:0,213,255	0/0:68,0:68:100:0,204,255	0/0:61,0:61:100:0,183,255	0/0:76,0:76:100:0,228,255	0/0:81,0:81:100:0,244,255	0/0:79,0:79:100:0,237,255	0/0:64,0:64:100:0,192,255	0/0:97,1:98:100:0,255,255	0/0:55,0:55:100:0,165,255	0/0:54,0:54:100:0,162,255	0/0:58,0:58:100:0,174,255	0/0:79,0:79:100:0,237,255	0/0:148,0:148:100:0,255,255	0/0:58,0:58:100:0,174,255	0/0:54,1:55:99:0,130,255	0/0:70,0:70:100:0,210,255	0/0:96,0:96:100:0,255,255	0/0:99,0:99:100:0,255,255	0/0:69,0:69:100:0,207,255	0/0:59,0:59:100:0,177,255	0/0:98,0:98:100:0,255,255	0/0:104,0:104:100:0,255,255	0/0:88,0:88:100:0,255,255	0/0:95,1:96:100:0,253,255	0/0:118,0:118:100:0,255,255	0/0:83,0:83:100:0,250,255	0/0:77,0:77:100:0,231,255	0/0:87,0:87:100:0,255,255	0/0:96,0:96:100:0,255,255	0/0:99,0:99:100:0,255,255	0/0:89,0:89:100:0,255,255	0/0:112,0:112:100:0,255,255	0/0:90,1:91:100:0,238,255	0/0:79,0:79:100:0,237,255	0/0:132,1:133:100:0,255,255	0/0:98,0:98:100:0,255,255	1/1:25,31:56:100:255,0,255	0/0:100,0:100:100:0,255,255	0/0:86,0:86:100:0,255,255	0/0:90,0:90:100:0,255,255	0/0:70,1:71:100:0,178,255	0/0:85,0:85:100:0,255,255	0/0:83,0:83:100:0,250,255	0/0:117,0:117:100:0,255,255	0/0:105,1:106:100:0,255,255	0/0:145,0:145:100:0,255,255	0/0:98,1:99:100:0,255,255	0/0:108,0:108:100:0,255,255	0/0:124,0:124:100:0,255,255	1/1:0,90:90:100:255,255,0	1/1:0,111:111:100:255,255,0	1/1:0,112:112:100:255,255,0	0/0:124,1:125:100:0,255,255	0/0:127,0:127:100:0,255,255	0/0:87,0:87:100:0,255,255	0/0:108,0:108:100:0,255,255	0/0:129,0:129:100:0,255,255	0/0:91,0:91:100:0,255,255	0/0:96,1:97:100:0,255,255	0/0:114,1:115:100:0,255,255	0/0:130,0:130:100:0,255,255	0/0:161,0:161:100:0,255,255	0/0:122,0:122:100:0,255,255	0/0:96,1:97:100:0,255,255	0/0:107,0:107:100:0,255,255	0/0:108,13:121:99:104,0,255	0/0:147,0:147:100:0,255,255	0/0:137,2:139:100:0,255,255	0/0:110,1:111:100:0,255,255	0/0:148,1:149:100:0,255,255	0/0:118,0:118:100:0,255,255	0/0:103,0:103:100:0,255,255	0/0:107,0:107:100:0,255,255	0/0:125,1:126:100:0,255,255	0/0:95,0:95:100:0,255,255	0/0:134,0:134:100:0,255,255	0/0:104,0:104:100:0,255,255	0/0:127,0:127:100:0,255,255	0/0:101,0:101:100:0,255,255	0/0:140,0:140:100:0,255,255	0/0:134,0:134:100:0,255,255	0/0:141,0:141:100:0,255,255	0/0:126,1:127:100:0,255,255	0/0:131,0:131:100:0,255,255	0/0:100,1:101:100:0,255,255	0/0:121,0:121:100:0,255,255	0/0:104,0:104:100:0,255,255	0/0:99,0:99:100:0,255,255	0/0:131,2:133:100:0,255,255	0/0:84,0:84:100:0,253,255	0/0:90,1:91:100:0,238,255	0/0:100,0:100:100:0,255,255	0/0:110,0:110:100:0,255,255	0/0:122,0:122:100:0,255,255	0/0:120,1:121:100:0,255,255	0/0:157,0:157:100:0,255,255	0/0:107,1:108:100:0,255,255	0/0:111,0:111:100:0,255,255	0/0:114,0:114:100:0,255,255	0/0:118,0:118:100:0,255,255	0/0:120,0:120:100:0,255,255	0/0:101,0:101:100:0,255,255	0/0:124,0:124:100:0,255,255	0/0:81,0:81:100:0,244,255	0/0:127,0:127:100:0,255,255	0/0:131,0:131:100:0,255,255	0/0:113,1:114:100:0,255,255	0/0:120,0:120:100:0,255,255	0/0:114,0:114:100:0,255,255	0/0:121,0:121:100:0,255,255	0/0:106,1:107:100:0,255,255	0/0:167,1:168:100:0,255,255	0/0:148,1:149:100:0,255,255	0/0:137,0:137:100:0,255,255	0/0:105,0:105:100:0,255,255	0/0:97,0:97:100:0,255,255	0/0:133,0:133:100:0,255,255	0/0:111,0:111:100:0,255,255	0/0:121,0:121:100:0,255,255	0/0:177,0:177:100:0,255,255	0/0:86,1:87:100:0,226,255	0/0:76,1:77:100:0,196,255	0/0:142,0:142:100:0,255,255	0/0:91,0:91:100:0,255,255	0/0:138,0:138:100:0,255,255	0/0:112,0:112:100:0,255,255	0/0:89,1:90:100:0,235,255	0/0:133,0:133:100:0,255,255	0/0:131,0:131:100:0,255,255	0/0:129,0:129:100:0,255,255	0/0:94,0:94:100:0,255,255	0/0:93,0:93:100:0,255,255	0/0:83,0:83:100:0,250,255	0/0:80,0:80:100:0,240,255	0/0:145,0:145:100:0,255,255	0/0:119,0:119:100:0,255,255	0/0:144,1:145:100:0,255,255	0/0:120,0:120:100:0,255,255	0/0:138,1:139:100:0,255,255	0/0:111,0:111:100:0,255,255	0/0:113,1:114:100:0,255,255	0/0:100,1:101:100:0,255,255	0/0:109,1:110:100:0,255,255	0/0:67,0:67:100:0,201,255	0/0:100,0:100:100:0,255,255	0/0:126,1:127:100:0,255,255	0/0:118,0:118:100:0,255,255	0/0:102,0:102:100:0,255,255	0/0:101,0:101:100:0,255,255	0/0:264,0:264:100:0,255,255	0/0:237,1:238:100:0,255,255	0/0:69,0:69:100:0,207,255	0/0:181,0:181:100:0,255,255	0/0:160,0:160:100:0,255,255	0/0:297,0:297:100:0,255,255	0/0:97,0:97:100:0,255,255	0/0:74,0:74:100:0,222,255	0/0:98,0:98:100:0,255,255	0/0:105,0:105:100:0,255,255	0/0:103,0:103:100:0,255,255	0/0:89,0:89:100:0,255,255	0/0:86,0:86:100:0,255,255	0/0:71,0:71:100:0,213,255	0/0:115,0:115:100:0,255,255	0/0:110,0:110:100:0,255,255	0/0:58,0:58:100:0,174,255	0/0:110,0:110:100:0,255,255	0/0:93,3:96:100:0,181,255	0/0:132,1:133:100:0,255,255	0/0:72,0:72:100:0,216,255	0/0:166,0:166:100:0,255,255	0/0:85,0:85:100:0,255,255	0/0:91,0:91:100:0,255,255
ARME14_CTG_01	945571	SARME14_CTG_01_945571	T	C	.	PASS	AB=0;ABP=0;AC=3;AF=0.011236;AN=267;ANN=C|upstream_gene_variant|MODIFIER|EKO05_000262-T1.cds|GENE_EKO05_000262-T1.cds|transcript|EKO05_000262-T1|protein_coding||c.-1299A>G|||||1299|,C|intergenic_region|MODIFIER|EKO05_000262-EKO05_000263|EKO05_000262-EKO05_000263|intergenic_region|EKO05_000262-EKO05_000263|||n.945571T>C||||||;AO=259;CIGAR=1X;DPB=25647;DPRA=1.22417;EPP=6.70767;EPPR=37.2329;GTI=0;LEN=1;MEANALT=1.16667;MQM=58.7722;MQMR=59.9445;NS=267;NUMALT=1;ODDS=188.804;PAIRED=0.996139;PAIREDR=0.99929;PAO=0;PQA=0;PQR=0;PRO=0;QA=9721;QR=914355;RO=25344;RPL=139;RPP=6.03695;RPPR=413.19;RPR=120;RUN=1;SAF=119;SAP=6.70767;SAR=140;SRF=13850;SRP=478.597;SRR=11494;TYPE=snp;technology.Illumina=1;DP=22659	GT:AD:DP:GQ:PL	0/0:90,0:90:100:0,255,255	1/1:0,119:119:100:255,255,0	1/1:0,101:101:100:255,255,0	1/1:0,36:36:99:255,108,0	0/0:135,0:135:100:0,255,255	0/0:80,0:80:100:0,240,255	0/0:137,0:137:100:0,255,255	0/0:105,0:105:100:0,255,255	0/0:164,0:164:100:0,255,255	0/0:100,0:100:100:0,255,255	0/0:188,0:188:100:0,255,255	0/0:139,0:139:100:0,255,255	0/0:63,0:63:100:0,189,255	0/0:78,0:78:100:0,234,255	0/0:80,0:80:100:0,240,255	0/0:55,0:55:100:0,165,255	0/0:79,0:79:100:0,237,255	0/0:54,0:54:100:0,162,255	0/0:70,0:70:100:0,210,255	0/0:96,0:96:100:0,255,255	0/0:71,0:71:100:0,213,255	0/0:66,0:66:100:0,198,255	0/0:75,0:75:100:0,225,255	0/0:82,0:82:100:0,247,255	0/0:69,0:69:100:0,207,255	0/0:57,0:57:100:0,171,255	0/0:106,0:106:100:0,255,255	0/0:54,0:54:100:0,162,255	0/0:103,0:103:100:0,255,255	0/0:100,0:100:100:0,255,255	0/0:74,0:74:100:0,222,255	0/0:59,0:59:100:0,177,255	0/0:81,0:81:100:0,244,255	0/0:74,0:74:100:0,222,255	0/0:78,0:78:100:0,234,255	0/0:83,0:83:100:0,250,255	0/0:65,0:65:100:0,195,255	0/0:82,0:82:100:0,247,255	0/0:76,0:76:100:0,228,255	0/0:63,0:63:100:0,189,255	0/0:61,0:61:100:0,183,255	0/0:77,0:77:100:0,231,255	0/0:54,0:54:100:0,162,255	0/0:69,0:69:100:0,207,255	0/0:119,0:119:100:0,255,255	0/0:62,0:62:100:0,186,255	0/0:44,0:44:99:0,132,255	0/0:64,0:64:100:0,192,255	0/0:77,0:77:100:0,231,255	0/0:323,0:323:100:0,255,255	0/0:91,0:91:100:0,255,255	0/0:58,0:58:100:0,174,255	0/0:99,0:99:100:0,255,255	0/0:62,0:62:100:0,186,255	0/0:63,0:63:100:0,189,255	0/0:61,0:61:100:0,183,255	0/0:93,0:93:100:0,255,255	0/0:59,0:59:100:0,177,255	0/0:83,0:83:100:0,250,255	0/0:87,0:87:100:0,255,255	0/0:67,0:67:100:0,201,255	0/0:77,0:77:100:0,231,255	0/0:67,0:67:100:0,201,255	0/0:55,0:55:100:0,165,255	0/0:82,0:82:100:0,247,255	0/0:68,0:68:100:0,204,255	0/0:64,0:64:100:0,192,255	0/0:60,0:60:100:0,180,255	0/0:68,0:68:100:0,204,255	0/0:123,0:123:100:0,255,255	0/0:58,1:59:99:0,142,255	0/0:81,0:81:100:0,244,255	0/0:57,0:57:100:0,171,255	0/0:73,0:73:100:0,219,255	0/0:84,0:84:100:0,253,255	0/0:56,0:56:100:0,168,255	0/0:65,0:65:100:0,195,255	0/0:74,0:74:100:0,222,255	0/0:75,0:75:100:0,225,255	0/0:74,0:74:100:0,222,255	0/0:61,0:61:100:0,183,255	0/0:115,0:115:100:0,255,255	0/0:53,0:53:99:0,159,255	0/0:61,0:61:100:0,183,255	0/0:96,0:96:100:0,255,255	0/0:67,0:67:100:0,201,255	0/0:97,0:97:100:0,255,255	0/0:85,0:85:100:0,255,255	0/0:62,0:62:100:0,186,255	0/0:107,0:107:100:0,255,255	0/0:68,0:68:100:0,204,255	0/0:100,0:100:100:0,255,255	0/0:89,0:89:100:0,255,255	0/0:58,0:58:100:0,174,255	0/0:101,0:101:100:0,255,255	0/0:54,0:54:100:0,162,255	0/0:70,0:70:100:0,210,255	0/0:78,0:78:100:0,234,255	0/0:95,0:95:100:0,255,255	0/0:61,0:61:100:0,183,255	0/0:92,0:92:100:0,255,255	0/0:115,0:115:100:0,255,255	0/0:111,0:111:100:0,255,255	0/0:96,0:96:100:0,255,255	0/0:75,0:75:100:0,225,255	0/0:84,0:84:100:0,253,255	0/0:108,0:108:100:0,255,255	0/0:104,0:104:100:0,255,255	0/0:100,0:100:100:0,255,255	0/0:112,0:112:100:0,255,255	0/0:109,0:109:100:0,255,255	0/0:68,0:68:100:0,204,255	0/0:96,0:96:100:0,255,255	0/0:85,0:85:100:0,255,255	0/0:90,0:90:100:0,255,255	0/0:89,0:89:100:0,255,255	0/0:98,0:98:100:0,255,255	0/0:115,0:115:100:0,255,255	0/0:168,0:168:100:0,255,255	0/0:84,0:84:100:0,253,255	0/0:126,0:126:100:0,255,255	0/0:109,0:109:100:0,255,255	0/0:140,0:140:100:0,255,255	0/0:132,0:132:100:0,255,255	0/0:123,0:123:100:0,255,255	0/0:98,0:98:100:0,255,255	0/0:125,0:125:100:0,255,255	0/0:125,0:125:100:0,255,255	0/0:94,0:94:100:0,255,255	0/0:120,0:120:100:0,255,255	0/0:96,0:96:100:0,255,255	0/0:102,0:102:100:0,255,255	0/0:110,0:110:100:0,255,255	0/0:110,0:110:100:0,255,255	0/0:113,0:113:100:0,255,255	0/0:73,0:73:100:0,219,255	0/0:123,0:123:100:0,255,255	0/0:137,0:137:100:0,255,255	0/0:85,0:85:100:0,255,255	0/0:116,0:116:100:0,255,255	0/0:120,0:120:100:0,255,255	0/0:91,0:91:100:0,255,255	0/0:110,0:110:100:0,255,255	0/0:111,0:111:100:0,255,255	0/0:85,0:85:100:0,255,255	0/0:120,0:120:100:0,255,255	0/0:88,0:88:100:0,255,255	0/0:84,0:84:100:0,253,255	0/0:79,0:79:100:0,237,255	0/0:109,0:109:100:0,255,255	0/0:127,0:127:100:0,255,255	0/0:105,0:105:100:0,255,255	0/0:128,0:128:100:0,255,255	0/0:113,0:113:100:0,255,255	0/0:85,0:85:100:0,255,255	0/0:121,0:121:100:0,255,255	0/0:108,0:108:100:0,255,255	0/0:130,0:130:100:0,255,255	0/0:106,0:106:100:0,255,255	0/0:129,0:129:100:0,255,255	0/0:79,0:79:100:0,237,255	0/0:119,0:119:100:0,255,255	0/0:116,0:116:100:0,255,255	0/0:97,0:97:100:0,255,255	0/0:111,0:111:100:0,255,255	0/0:103,0:103:100:0,255,255	0/0:133,0:133:100:0,255,255	0/0:115,0:115:100:0,255,255	0/0:141,0:141:100:0,255,255	0/0:127,0:127:100:0,255,255	0/0:129,0:129:100:0,255,255	0/0:105,0:105:100:0,255,255	0/0:89,0:89:100:0,255,255	0/0:117,0:117:100:0,255,255	0/0:106,0:106:100:0,255,255	0/0:93,0:93:100:0,255,255	0/0:154,0:154:100:0,255,255	0/0:71,0:71:100:0,213,255	0/0:86,0:86:100:0,255,255	0/0:115,0:115:100:0,255,255	0/0:88,0:88:100:0,255,255	0/0:110,0:110:100:0,255,255	0/0:125,0:125:100:0,255,255	0/0:126,0:126:100:0,255,255	0/0:135,0:135:100:0,255,255	0/0:128,0:128:100:0,255,255	0/0:111,0:111:100:0,255,255	0/0:115,0:115:100:0,255,255	0/0:106,0:106:100:0,255,255	0/0:88,0:88:100:0,255,255	0/0:76,0:76:100:0,228,255	0/0:95,0:95:100:0,255,255	0/0:89,0:89:100:0,255,255	0/0:90,0:90:100:0,255,255	0/0:99,0:99:100:0,255,255	0/0:130,0:130:100:0,255,255	0/0:114,0:114:100:0,255,255	0/0:103,0:103:100:0,255,255	0/0:89,0:89:100:0,255,255	0/0:105,0:105:100:0,255,255	0/0:64,0:64:100:0,192,255	0/0:119,0:119:100:0,255,255	0/0:120,0:120:100:0,255,255	0/0:104,0:104:100:0,255,255	0/0:115,0:115:100:0,255,255	0/0:120,0:120:100:0,255,255	0/0:229,0:229:100:0,255,255	0/0:274,1:275:100:0,255,255	0/0:82,0:82:100:0,247,255	0/0:215,0:215:100:0,255,255	0/0:153,0:153:100:0,255,255	0/0:323,0:323:100:0,255,255	0/0:90,0:90:100:0,255,255	0/0:73,0:73:100:0,219,255	0/0:74,0:74:100:0,222,255	0/0:110,0:110:100:0,255,255	0/0:87,0:87:100:0,255,255	0/0:87,0:87:100:0,255,255	0/0:81,0:81:100:0,244,255	0/0:88,0:88:100:0,255,255	0/0:91,0:91:100:0,255,255	0/0:119,0:119:100:0,255,255	0/0:66,0:66:100:0,198,255	0/0:111,0:111:100:0,255,255	0/0:109,0:109:100:0,255,255	0/0:134,0:134:100:0,255,255	0/0:104,0:104:100:0,255,255	0/0:176,0:176:100:0,255,255	0/0:97,0:97:100:0,255,255	0/0:110,0:110:100:0,255,255
ARME14_CTG_01	975242	SARME14_CTG_01_975242	C	T	.	PASS	AB=0;ABP=0;AC=4;AF=0.0149813;AN=267;ANN=T|upstream_gene_variant|MODIFIER|EKO05_000268|EKO05_000268|transcript|EKO05_000268-T1|protein_coding||c.-3644G>A|||||3644|,T|upstream_gene_variant|MODIFIER|EKO05_000269-T1.cds|GENE_EKO05_000269-T1.cds|transcript|EKO05_000269-T1|protein_coding||c.-1875G>A|||||1875|,T|upstream_gene_variant|MODIFIER|EKO05_000270|EKO05_000270|transcript|EKO05_000270-T1|protein_coding||c.-235G>A|||||235|,T|upstream_gene_variant|MODIFIER|EKO05_000271-T1.cds|GENE_EKO05_000271-T1.cds|transcript|EKO05_000271-T1|protein_coding||c.-1089C>T|||||1089|,T|upstream_gene_variant|MODIFIER|EKO05_000272-T1.cds|GENE_EKO05_000272-T1.cds|transcript|EKO05_000272-T1|protein_coding||c.-2152C>T|||||2152|,T|downstream_gene_variant|MODIFIER|EKO05_000273-T1.cds|GENE_EKO05_000273-T1.cds|transcript|EKO05_000273-T1|protein_coding||c.*4311G>A|||||4311|,T|intergenic_region|MODIFIER|EKO05_000270-EKO05_000271|EKO05_000270-EKO05_000271|intergenic_region|EKO05_000270-EKO05_000271|||n.975242C>T||||||;AO=365;CIGAR=1X;DPB=23227;DPRA=0.823722;EPP=3.30181;EPPR=11.514;GTI=0;LEN=1;MEANALT=1.27273;MQM=60;MQMR=60;NS=267;NUMALT=1;ODDS=25.8848;PAIRED=0.99726;PAIREDR=0.999036;PAO=0;PQA=0;PQR=0;PRO=0;QA=12793;QR=825786;RO=22829;RPL=178;RPP=3.49219;RPPR=101.004;RPR=187;RUN=1;SAF=173;SAP=5.15798;SAR=192;SRF=11134;SRP=32.9463;SRR=11695;TYPE=snp;technology.Illumina=1;DP=21131	GT:AD:DP:GQ:PL	0/0:66,0:66:100:0,198,255	0/0:70,0:70:100:0,210,255	0/0:73,0:73:100:0,219,255	0/0:30,0:30:99:0,90,255	0/0:101,0:101:100:0,255,255	0/0:89,0:89:100:0,255,255	0/0:69,0:69:100:0,207,255	0/0:81,0:81:100:0,244,255	0/0:103,0:103:100:0,255,255	0/0:67,0:67:100:0,201,255	0/0:125,0:125:100:0,255,255	0/0:104,0:104:100:0,255,255	0/0:37,0:37:99:0,111,255	0/0:70,0:70:100:0,210,255	0/0:84,0:84:100:0,253,255	0/0:88,0:88:100:0,255,255	0/0:81,0:81:100:0,244,255	0/0:49,0:49:99:0,147,255	0/0:76,0:76:100:0,228,255	0/0:67,0:67:100:0,201,255	0/0:66,0:66:100:0,198,255	0/0:72,0:72:100:0,216,255	0/0:63,0:63:100:0,189,255	0/0:102,0:102:100:0,255,255	0/0:65,0:65:100:0,195,255	0/0:88,0:88:100:0,255,255	0/0:79,0:79:100:0,237,255	0/0:45,0:45:99:0,135,255	0/0:94,0:94:100:0,255,255	0/0:82,0:82:100:0,247,255	0/0:79,0:79:100:0,237,255	0/0:57,0:57:100:0,171,255	0/0:89,0:89:100:0,255,255	0/0:86,0:86:100:0,255,255	0/0:73,0:73:100:0,219,255	0/0:87,0:87:100:0,255,255	0/0:80,0:80:100:0,240,255	0/0:96,0:96:100:0,255,255	0/0:70,0:70:100:0,210,255	0/0:66,0:66:100:0,198,255	0/0:73,0:73:100:0,219,255	0/0:100,0:100:100:0,255,255	1/1:0,57:57:100:255,171,0	0/0:80,0:80:100:0,240,255	0/0:101,0:101:100:0,255,255	0/0:64,0:64:100:0,192,255	0/0:56,0:56:100:0,168,255	0/0:72,0:72:100:0,216,255	0/0:75,0:75:100:0,225,255	0/0:354,0:354:100:0,255,255	0/0:67,0:67:100:0,201,255	0/0:50,0:50:99:0,150,255	0/0:79,0:79:100:0,237,255	0/0:67,0:67:100:0,201,255	0/0:63,0:63:100:0,189,255	0/0:59,0:59:100:0,177,255	0/0:112,0:112:100:0,255,255	0/0:66,0:66:100:0,198,255	0/0:69,0:69:100:0,207,255	0/0:59,0:59:100:0,177,255	0/0:75,0:75:100:0,225,255	0/0:69,0:69:100:0,207,255	0/0:88,0:88:100:0,255,255	0/0:62,0:62:100:0,186,255	0/0:112,0:112:100:0,255,255	0/0:56,0:56:100:0,168,255	0/0:61,0:61:100:0,183,255	0/0:61,0:61:100:0,183,255	0/0:63,0:63:100:0,189,255	0/0:123,0:123:100:0,255,255	0/0:52,0:52:99:0,156,255	0/0:70,0:70:100:0,210,255	0/0:75,0:75:100:0,225,255	0/0:79,0:79:100:0,237,255	0/0:80,0:80:100:0,240,255	0/0:81,0:81:100:0,244,255	0/0:79,0:79:100:0,237,255	0/0:95,0:95:100:0,255,255	0/0:73,0:73:100:0,219,255	0/0:93,0:93:100:0,255,255	0/0:78,0:78:100:0,234,255	0/0:107,0:107:100:0,255,255	0/0:62,0:62:100:0,186,255	0/0:53,0:53:99:0,159,255	0/0:65,0:65:100:0,195,255	0/0:74,0:74:100:0,222,255	0/0:92,0:92:100:0,255,255	0/0:68,0:68:100:0,204,255	0/0:60,0:60:100:0,180,255	0/0:81,0:81:100:0,244,255	0/0:93,0:93:100:0,255,255	0/0:95,0:95:100:0,255,255	0/0:70,0:70:100:0,210,255	0/0:65,0:65:100:0,195,255	0/0:79,0:79:100:0,237,255	0/0:51,0:51:99:0,153,255	0/0:77,0:77:100:0,231,255	0/0:59,0:59:100:0,177,255	0/0:90,0:90:100:0,255,255	0/0:76,0:76:100:0,228,255	0/0:108,0:108:100:0,255,255	0/0:124,0:124:100:0,255,255	0/0:130,0:130:100:0,255,255	0/0:82,0:82:100:0,247,255	0/0:88,0:88:100:0,255,255	0/0:88,0:88:100:0,255,255	0/0:82,0:82:100:0,247,255	0/0:102,0:102:100:0,255,255	0/0:77,0:77:100:0,231,255	0/0:103,0:103:100:0,255,255	0/0:94,0:94:100:0,255,255	0/0:75,0:75:100:0,225,255	0/0:97,0:97:100:0,255,255	0/0:104,0:104:100:0,255,255	0/0:86,0:86:100:0,255,255	0/0:95,0:95:100:0,255,255	0/0:89,0:89:100:0,255,255	0/0:142,0:142:100:0,255,255	0/0:128,0:128:100:0,255,255	0/0:81,0:81:100:0,244,255	0/0:113,0:113:100:0,255,255	0/0:97,0:97:100:0,255,255	0/0:125,0:125:100:0,255,255	0/0:128,0:128:100:0,255,255	0/0:112,0:112:100:0,255,255	0/0:116,0:116:100:0,255,255	0/0:111,0:111:100:0,255,255	0/0:107,0:107:100:0,255,255	0/0:80,0:80:100:0,240,255	0/0:94,0:94:100:0,255,255	0/0:95,0:95:100:0,255,255	0/0:109,0:109:100:0,255,255	0/0:98,0:98:100:0,255,255	0/0:99,0:99:100:0,255,255	0/0:137,0:137:100:0,255,255	0/0:106,0:106:100:0,255,255	0/0:98,0:98:100:0,255,255	0/0:127,0:127:100:0,255,255	0/0:114,0:114:100:0,255,255	0/0:96,0:96:100:0,255,255	0/0:111,0:111:100:0,255,255	0/0:88,0:88:100:0,255,255	0/0:109,0:109:100:0,255,255	0/0:85,0:85:100:0,255,255	0/0:84,0:84:100:0,253,255	0/0:117,0:117:100:0,255,255	0/0:99,0:99:100:0,255,255	0/0:84,0:84:100:0,253,255	0/0:76,0:76:100:0,228,255	1/1:0,89:89:100:255,255,0	0/0:126,0:126:100:0,255,255	1/1:0,121:121:100:255,255,0	0/0:130,0:130:100:0,255,255	0/0:134,0:134:100:0,255,255	0/0:104,0:104:100:0,255,255	0/0:119,0:119:100:0,255,255	0/0:113,0:113:100:0,255,255	0/0:101,0:101:100:0,255,255	0/0:99,0:99:100:0,255,255	0/0:134,0:134:100:0,255,255	0/0:62,0:62:100:0,186,255	0/0:98,0:98:100:0,255,255	0/0:125,0:125:100:0,255,255	0/0:112,0:112:100:0,255,255	0/0:116,0:116:100:0,255,255	0/0:107,0:107:100:0,255,255	0/0:101,0:101:100:0,255,255	0/0:106,0:106:100:0,255,255	0/0:124,0:124:100:0,255,255	0/0:109,0:109:100:0,255,255	0/0:138,0:138:100:0,255,255	0/0:105,0:105:100:0,255,255	0/0:86,0:86:100:0,255,255	0/0:116,0:116:100:0,255,255	0/0:102,0:102:100:0,255,255	0/0:89,0:89:100:0,255,255	0/0:137,0:137:100:0,255,255	0/0:74,0:74:100:0,222,255	0/0:88,0:88:100:0,255,255	0/0:109,0:109:100:0,255,255	1/1:0,91:91:100:255,255,0	0/0:96,0:96:100:0,255,255	0/0:95,0:95:100:0,255,255	0/0:89,0:89:100:0,255,255	0/0:108,0:108:100:0,255,255	0/0:116,0:116:100:0,255,255	0/0:103,0:103:100:0,255,255	0/0:80,0:80:100:0,240,255	0/0:99,0:99:100:0,255,255	0/0:88,0:88:100:0,255,255	0/0:88,0:88:100:0,255,255	0/0:76,0:76:100:0,228,255	0/0:89,0:89:100:0,255,255	0/0:95,0:95:100:0,255,255	0/0:105,0:105:100:0,255,255	0/0:116,0:116:100:0,255,255	0/0:126,0:126:100:0,255,255	0/0:111,0:111:100:0,255,255	0/0:102,0:102:100:0,255,255	0/0:123,0:123:100:0,255,255	0/0:71,0:71:100:0,213,255	0/0:117,0:117:100:0,255,255	0/0:95,0:95:100:0,255,255	0/0:103,0:103:100:0,255,255	0/0:98,0:98:100:0,255,255	0/0:87,0:87:100:0,255,255	0/0:184,0:184:100:0,255,255	0/0:215,0:215:100:0,255,255	0/0:74,0:74:100:0,222,255	0/0:148,1:149:100:0,255,255	0/0:112,0:112:100:0,255,255	0/0:229,0:229:100:0,255,255	0/0:85,0:85:100:0,255,255	0/0:76,0:76:100:0,228,255	0/0:73,0:73:100:0,219,255	0/0:104,0:104:100:0,255,255	0/0:85,0:85:100:0,255,255	0/0:91,0:91:100:0,255,255	0/0:66,0:66:100:0,198,255	0/0:75,0:75:100:0,225,255	0/0:77,0:77:100:0,231,255	0/0:102,1:103:100:0,255,255	0/0:55,0:55:100:0,165,255	0/0:97,0:97:100:0,255,255	0/0:42,1:43:99:0,94,255	0/0:87,0:87:100:0,255,255	0/0:55,1:56:99:0,133,255	0/0:118,0:118:100:0,255,255	0/0:38,0:38:99:0,114,255	0/0:74,0:74:100:0,222,255
ARME14_CTG_01	991898	SARME14_CTG_01_991898	ATT	AA	.	PASS	AB=0;ABP=0;AC=21;AF=0.0786517;AN=267;ANN=A|upstream_gene_variant|MODIFIER|EKO05_000276|EKO05_000276|transcript|EKO05_000276-T1|protein_coding||c.-4977_-4976delAAinsT|||||4976|,A|upstream_gene_variant|MODIFIER|EKO05_000278-T1.cds|GENE_EKO05_000278-T1.cds|transcript|EKO05_000278-T1|protein_coding||c.-787_-786delAAinsT|||||786|,A|downstream_gene_variant|MODIFIER|EKO05_000277-T1.cds|GENE_EKO05_000277-T1.cds|transcript|EKO05_000277-T1|protein_coding||c.*2107_*2108delTTinsA|||||2107|,A|downstream_gene_variant|MODIFIER|EKO05_000279|EKO05_000279|transcript|EKO05_000279-T1|protein_coding||c.*300_*301delAAinsT|||||301|,A|intergenic_region|MODIFIER|HBN1-EKO05_000279|EKO05_000278-EKO05_000279|intergenic_region|EKO05_000278-EKO05_000279|||n.991899_991900delTTinsA||||||;AO=1873;CIGAR=1M1D1X;DPB=20348;DPRA=1.15952;EPP=150.769;EPPR=374.122;GTI=0;LEN=2;MEANALT=1.66667;MQM=59.9989;MQMR=59.994;NS=267;NUMALT=1;ODDS=66.8102;PAIRED=0.998398;PAIREDR=0.998943;PAO=1.5;PQA=55.5;PQR=18.5;PRO=0.5;QA=65367;QR=672439;RO=18916;RPL=1004;RPP=24.1395;RPPR=58.3;RPR=869;RUN=1;SAF=961;SAP=5.79391;SAR=912;SRF=10142;SRP=217.841;SRR=8774;TYPE=complex;technology.Illumina=1;DP=18736	GT:AD:DP:GQ:PL	0/0:72,0:72:100:0,216,255	0/0:68,0:68:100:0,204,255	0/0:84,0:84:100:0,253,255	0/0:36,0:36:99:0,108,255	0/0:110,0:110:100:0,255,255	0/0:85,0:85:100:0,255,255	0/0:87,0:87:100:0,255,255	0/0:71,0:71:100:0,213,255	0/0:97,0:97:100:0,255,255	0/0:69,0:69:100:0,207,255	0/0:124,0:124:100:0,255,255	0/0:124,0:124:100:0,255,255	0/0:42,0:42:99:0,126,255	0/0:52,0:52:99:0,156,255	0/0:90,0:90:100:0,255,255	0/0:59,0:59:100:0,177,255	0/0:68,0:68:100:0,204,255	0/0:54,0:54:100:0,162,255	0/0:67,0:67:100:0,201,255	0/0:70,0:70:100:0,210,255	0/0:58,0:58:100:0,174,255	0/0:56,0:56:100:0,168,255	0/0:75,0:75:100:0,225,255	0/0:79,0:79:100:0,237,255	0/0:55,0:55:100:0,165,255	0/0:49,0:49:99:0,147,255	0/0:67,0:67:100:0,201,255	0/0:56,0:56:100:0,168,255	0/0:85,0:85:100:0,255,255	0/0:61,0:61:100:0,183,255	0/0:76,0:76:100:0,228,255	0/0:52,0:52:99:0,156,255	0/0:82,0:82:100:0,247,255	0/0:73,0:73:100:0,219,255	0/0:62,0:62:100:0,186,255	1/1:0,75:75:100:255,225,0	0/0:67,0:67:100:0,201,255	0/0:81,0:81:100:0,244,255	0/0:55,0:55:100:0,165,255	0/0:56,0:56:100:0,168,255	0/0:53,0:53:99:0,159,255	0/0:62,0:62:100:0,186,255	0/0:50,0:50:99:0,150,255	0/0:79,0:79:100:0,237,255	0/0:77,0:77:100:0,231,255	0/0:58,0:58:100:0,174,255	0/0:43,0:43:99:0,129,255	0/0:55,0:55:100:0,165,255	1/1:0,57:57:100:255,171,0	1/1:0,254:254:100:255,255,0	0/0:78,0:78:100:0,234,255	0/0:64,0:64:100:0,192,255	0/0:75,0:75:100:0,225,255	0/0:72,0:72:100:0,216,255	0/0:55,0:55:100:0,165,255	0/0:67,0:67:100:0,201,255	0/0:83,0:83:100:0,250,255	0/0:73,0:73:100:0,219,255	0/0:75,0:75:100:0,225,255	0/0:59,0:59:100:0,177,255	0/0:72,0:72:100:0,216,255	0/0:57,0:57:100:0,171,255	0/0:68,0:68:100:0,204,255	0/0:48,0:48:99:0,144,255	0/0:79,0:79:100:0,237,255	0/0:51,0:51:99:0,153,255	0/0:49,0:49:99:0,147,255	0/0:60,0:60:100:0,180,255	0/0:48,0:48:99:0,144,255	0/0:123,0:123:100:0,255,255	0/0:51,0:51:99:0,153,255	0/0:56,0:56:100:0,168,255	0/0:52,0:52:99:0,156,255	0/0:70,0:70:100:0,210,255	0/0:93,0:93:100:0,255,255	0/0:58,0:58:100:0,174,255	0/0:60,0:60:100:0,180,255	0/0:74,0:74:100:0,222,255	0/0:74,0:74:100:0,222,255	0/0:78,0:78:100:0,234,255	0/0:57,0:57:100:0,171,255	0/0:99,0:99:100:0,255,255	0/0:54,0:54:100:0,162,255	0/0:61,0:61:100:0,183,255	0/0:95,0:95:100:0,255,255	0/0:59,0:59:100:0,177,255	0/0:89,0:89:100:0,255,255	0/0:59,0:59:100:0,177,255	0/0:89,0:89:100:0,255,255	0/0:91,0:91:100:0,255,255	0/0:60,0:60:100:0,180,255	0/0:82,0:82:100:0,247,255	0/0:95,0:95:100:0,255,255	0/0:47,0:47:99:0,141,255	0/0:88,0:88:100:0,255,255	0/0:57,0:57:100:0,171,255	0/0:45,0:45:99:0,135,255	0/0:51,0:51:99:0,153,255	0/0:58,0:58:100:0,174,255	0/0:53,0:53:99:0,159,255	0/0:78,0:78:100:0,234,255	0/0:79,0:79:100:0,237,255	0/0:109,0:109:100:0,255,255	0/0:80,0:80:100:0,240,255	0/0:68,0:68:100:0,204,255	0/0:87,0:87:100:0,255,255	0/0:98,0:98:100:0,255,255	0/0:78,0:78:100:0,234,255	0/0:64,0:64:100:0,192,255	0/0:84,0:84:100:0,253,255	0/0:86,0:86:100:0,255,255	0/0:58,0:58:100:0,174,255	0/0:79,0:79:100:0,237,255	0/0:64,0:64:100:0,192,255	0/0:83,0:83:100:0,250,255	0/0:71,0:71:100:0,213,255	0/0:97,0:97:100:0,255,255	0/0:99,0:99:100:0,255,255	0/0:119,0:119:100:0,255,255	0/0:79,0:79:100:0,237,255	0/0:91,0:91:100:0,255,255	0/0:81,0:81:100:0,244,255	0/0:105,0:105:100:0,255,255	0/0:110,0:110:100:0,255,255	0/0:115,0:115:100:0,255,255	0/0:108,0:108:100:0,255,255	0/0:103,0:103:100:0,255,255	0/0:95,0:95:100:0,255,255	0/0:81,0:81:100:0,244,255	0/0:86,0:86:100:0,255,255	0/0:89,0:89:100:0,255,255	0/0:72,0:72:100:0,216,255	0/0:94,0:94:100:0,255,255	0/0:96,0:96:100:0,255,255	0/0:74,0:74:100:0,222,255	0/0:89,0:89:100:0,255,255	0/0:118,0:118:100:0,255,255	1/1:0,74:74:100:255,222,0	0/0:108,0:108:100:0,255,255	1/1:0,94:94:100:255,255,0	0/0:106,0:106:100:0,255,255	1/1:0,71:71:100:255,213,0	0/0:103,0:103:100:0,255,255	0/0:95,0:95:100:0,255,255	0/0:81,0:81:100:0,244,255	1/1:0,86:86:100:255,255,0	1/1:0,74:74:100:255,222,0	0/0:77,0:77:100:0,231,255	1/1:0,63:63:100:255,189,0	0/0:81,0:81:100:0,244,255	1/1:0,101:101:100:255,255,0	0/0:89,0:89:100:0,255,255	1/1:0,98:98:100:255,255,0	1/1:0,100:100:100:255,255,0	1/1:0,54:54:100:255,162,0	1/1:0,82:82:100:255,247,0	0/0:97,0:97:100:0,255,255	0/0:101,0:101:100:0,255,255	0/0:74,0:74:100:0,222,255	1/1:0,128:128:100:255,255,0	1/1:0,61:61:100:255,183,0	1/1:0,87:87:100:255,255,0	0/0:107,0:107:100:0,255,255	0/0:93,0:93:100:0,255,255	0/0:105,0:105:100:0,255,255	0/0:92,0:92:100:0,255,255	0/0:112,0:112:100:0,255,255	0/0:86,0:86:100:0,255,255	0/0:92,0:92:100:0,255,255	0/0:98,0:98:100:0,255,255	0/0:78,0:78:100:0,234,255	0/0:86,0:86:100:0,255,255	0/0:69,0:69:100:0,207,255	1/1:0,104:104:100:255,255,0	0/0:98,0:98:100:0,255,255	0/0:94,0:94:100:0,255,255	0/0:120,0:120:100:0,255,255	0/0:70,0:70:100:0,210,255	0/0:88,0:88:100:0,255,255	0/0:90,0:90:100:0,255,255	0/0:78,0:78:100:0,234,255	0/0:100,0:100:100:0,255,255	0/0:80,0:80:100:0,240,255	0/0:75,0:75:100:0,225,255	0/0:106,0:106:100:0,255,255	0/0:99,0:99:100:0,255,255	0/0:91,0:91:100:0,255,255	0/0:65,0:65:100:0,195,255	0/0:96,0:96:100:0,255,255	0/0:75,0:75:100:0,225,255	0/0:69,0:69:100:0,207,255	0/0:90,0:90:100:0,255,255	0/0:74,0:74:100:0,222,255	0/0:77,0:77:100:0,231,255	0/0:104,0:104:100:0,255,255	0/0:110,0:110:100:0,255,255	0/0:115,0:115:100:0,255,255	0/0:87,0:87:100:0,255,255	0/0:82,0:82:100:0,247,255	0/0:102,0:102:100:0,255,255	0/0:55,0:55:100:0,165,255	0/0:98,0:98:100:0,255,255	0/0:89,0:89:100:0,255,255	0/0:85,0:85:100:0,255,255	0/0:82,0:82:100:0,247,255	0/0:73,0:73:100:0,219,255	0/0:164,0:164:100:0,255,255	0/0:209,0:209:100:0,255,255	0/0:57,0:57:100:0,171,255	0/0:145,0:145:100:0,255,255	0/0:122,0:122:100:0,255,255	0/0:203,0:203:100:0,255,255	0/0:77,0:77:100:0,231,255	0/0:71,0:71:100:0,213,255	0/0:83,0:83:100:0,250,255	0/0:110,0:110:100:0,255,255	0/0:59,0:59:100:0,177,255	0/0:97,0:97:100:0,255,255	0/0:87,0:87:100:0,255,255	0/0:76,0:76:100:0,228,255	0/0:63,0:63:100:0,189,255	0/0:90,0:90:100:0,255,255	0/0:62,0:62:100:0,186,255	0/0:86,0:86:100:0,255,255	0/0:62,0:62:100:0,186,255	0/0:84,0:84:100:0,253,255	0/0:67,0:67:100:0,201,255	1/1:0,105:105:100:255,255,0	0/0:42,0:42:99:0,126,255	0/0:76,0:76:100:0,228,255
ARME14_CTG_01	1042626	SARME14_CTG_01_1042626	G	A	.	PASS	AB=0;ABP=0;AC=7;AF=0.0262172;AN=267;ANN=A|missense_variant|MODERATE|EKO05_000298|EKO05_000298|transcript|EKO05_000298-T1|protein_coding|1/1|c.257G>A|p.Ser86Asn|257/696|257/696|86/231||,A|upstream_gene_variant|MODIFIER|EKO05_000295|EKO05_000295|transcript|EKO05_000295-T1|protein_coding||c.-4348C>T|||||4348|,A|upstream_gene_variant|MODIFIER|EKO05_000297-T1.cds|GENE_EKO05_000297-T1.cds|transcript|EKO05_000297-T1|protein_coding||c.-1321C>T|||||1321|,A|upstream_gene_variant|MODIFIER|EKO05_000300-T1.cds|GENE_EKO05_000300-T1.cds|transcript|EKO05_000300-T1|protein_coding||c.-1966G>A|||||1966|,A|upstream_gene_variant|MODIFIER|EKO05_000301-T1.cds|GENE_EKO05_000301-T1.cds|transcript|EKO05_000301-T1|protein_coding||c.-3389G>A|||||3389|,A|downstream_gene_variant|MODIFIER|EKO05_000296-T1.cds|GENE_EKO05_000296-T1.cds|transcript|EKO05_000296-T1|protein_coding||c.*3401G>A|||||3401|,A|downstream_gene_variant|MODIFIER|EKO05_000299|EKO05_000299|transcript|EKO05_000299-T1|protein_coding||c.*962C>T|||||962|;AO=606;CIGAR=1X;DPB=25542;DPRA=0.901063;EPP=90.2132;EPPR=3536.32;GTI=0;LEN=1;MEANALT=1.33333;MQM=60;MQMR=59.995;NS=267;NUMALT=1;ODDS=64.1195;PAIRED=1;PAIREDR=0.998914;PAO=0;PQA=0;PQR=0;PRO=0;QA=21444;QR=894186;RO=24867;RPL=328;RPP=11.9685;RPPR=363.926;RPR=278;RUN=1;SAF=315;SAP=5.07427;SAR=291;SRF=12599;SRP=12.5775;SRR=12268;TYPE=snp;technology.Illumina=1;DP=22952	GT:AD:DP:GQ:PL	0/0:59,1:60:99:0,144,255	0/0:83,0:83:100:0,250,255	0/0:88,0:88:100:0,255,255	0/0:27,0:27:99:0,81,255	0/0:105,1:106:100:0,255,255	0/0:82,0:82:100:0,247,255	0/0:109,0:109:100:0,255,255	0/0:92,0:92:100:0,255,255	0/0:156,0:156:100:0,255,255	0/0:66,0:66:100:0,198,255	0/0:137,0:137:100:0,255,255	0/0:138,0:138:100:0,255,255	0/0:51,0:51:99:0,153,255	0/0:71,0:71:100:0,213,255	0/0:86,0:86:100:0,255,255	0/0:75,0:75:100:0,225,255	0/0:80,0:80:100:0,240,255	0/0:65,0:65:100:0,195,255	0/0:106,0:106:100:0,255,255	0/0:103,0:103:100:0,255,255	1/1:1,76:77:100:255,196,0	0/0:68,0:68:100:0,204,255	0/0:78,0:78:100:0,234,255	1/1:0,111:111:100:255,255,0	0/0:80,0:80:100:0,240,255	0/0:71,0:71:100:0,213,255	0/0:78,0:78:100:0,234,255	1/1:0,68:68:100:255,204,0	0/0:118,0:118:100:0,255,255	0/0:72,0:72:100:0,216,255	1/1:0,74:74:100:255,222,0	0/0:80,0:80:100:0,240,255	0/0:80,0:80:100:0,240,255	0/0:109,0:109:100:0,255,255	0/0:84,0:84:100:0,253,255	0/0:94,0:94:100:0,255,255	0/0:84,0:84:100:0,253,255	0/0:72,0:72:100:0,216,255	0/0:83,0:83:100:0,250,255	0/0:62,0:62:100:0,186,255	0/0:69,0:69:100:0,207,255	0/0:114,0:114:100:0,255,255	0/0:61,0:61:100:0,183,255	0/0:88,0:88:100:0,255,255	0/0:97,0:97:100:0,255,255	0/0:75,0:75:100:0,225,255	0/0:65,0:65:100:0,195,255	0/0:70,0:70:100:0,210,255	0/0:67,0:67:100:0,201,255	0/0:354,0:354:100:0,255,255	0/0:89,0:89:100:0,255,255	0/0:73,0:73:100:0,219,255	0/0:112,0:112:100:0,255,255	0/0:95,0:95:100:0,255,255	0/0:77,0:77:100:0,231,255	0/0:86,0:86:100:0,255,255	0/0:101,0:101:100:0,255,255	0/0:73,0:73:100:0,219,255	0/0:77,0:77:100:0,231,255	0/0:95,0:95:100:0,255,255	0/0:86,0:86:100:0,255,255	0/0:89,0:89:100:0,255,255	0/0:80,0:80:100:0,240,255	0/0:71,0:71:100:0,213,255	0/0:106,0:106:100:0,255,255	0/0:63,0:63:100:0,189,255	0/0:57,0:57:100:0,171,255	0/0:70,0:70:100:0,210,255	0/0:76,0:76:100:0,228,255	0/0:146,0:146:100:0,255,255	0/0:49,0:49:99:0,147,255	0/0:46,0:46:99:0,138,255	0/0:75,0:75:100:0,225,255	0/0:73,0:73:100:0,219,255	0/0:108,0:108:100:0,255,255	0/0:63,0:63:100:0,189,255	0/0:78,0:78:100:0,234,255	0/0:94,0:94:100:0,255,255	0/0:90,0:90:100:0,255,255	0/0:102,0:102:100:0,255,255	0/0:74,0:74:100:0,222,255	0/0:87,0:87:100:0,255,255	0/0:75,0:75:100:0,225,255	0/0:82,0:82:100:0,247,255	0/0:91,0:91:100:0,255,255	0/0:82,0:82:100:0,247,255	0/0:102,0:102:100:0,255,255	0/0:72,0:72:100:0,216,255	1/1:0,96:96:100:255,255,0	1/1:0,101:101:100:255,255,0	1/1:0,75:75:100:255,225,0	0/0:93,0:93:100:0,255,255	0/0:101,0:101:100:0,255,255	0/0:57,0:57:100:0,171,255	0/0:102,0:102:100:0,255,255	0/0:72,0:72:100:0,216,255	0/0:68,0:68:100:0,204,255	0/0:73,0:73:100:0,219,255	0/0:84,0:84:100:0,253,255	0/0:69,0:69:100:0,207,255	0/0:100,0:100:100:0,255,255	0/0:90,0:90:100:0,255,255	0/0:127,0:127:100:0,255,255	0/0:98,0:98:100:0,255,255	0/0:91,0:91:100:0,255,255	0/0:100,0:100:100:0,255,255	0/0:121,0:121:100:0,255,255	0/0:92,0:92:100:0,255,255	0/0:89,1:90:100:0,235,255	0/0:115,0:115:100:0,255,255	0/0:83,0:83:100:0,250,255	0/0:63,0:63:100:0,189,255	0/0:101,0:101:100:0,255,255	0/0:126,0:126:100:0,255,255	0/0:96,0:96:100:0,255,255	0/0:84,0:84:100:0,253,255	0/0:119,0:119:100:0,255,255	0/0:135,0:135:100:0,255,255	0/0:150,0:150:100:0,255,255	0/0:102,0:102:100:0,255,255	0/0:100,0:100:100:0,255,255	0/0:97,0:97:100:0,255,255	0/0:140,0:140:100:0,255,255	0/0:146,0:146:100:0,255,255	0/0:119,0:119:100:0,255,255	0/0:120,0:120:100:0,255,255	0/0:166,0:166:100:0,255,255	0/0:103,0:103:100:0,255,255	0/0:99,0:99:100:0,255,255	0/0:98,0:98:100:0,255,255	0/0:91,0:91:100:0,255,255	0/0:122,0:122:100:0,255,255	0/0:112,0:112:100:0,255,255	0/0:88,0:88:100:0,255,255	0/0:115,0:115:100:0,255,255	0/0:89,0:89:100:0,255,255	0/0:142,0:142:100:0,255,255	0/0:138,0:138:100:0,255,255	0/0:92,0:92:100:0,255,255	0/0:108,0:108:100:0,255,255	0/0:138,0:138:100:0,255,255	0/0:105,0:105:100:0,255,255	0/0:114,0:114:100:0,255,255	0/0:130,0:130:100:0,255,255	0/0:96,0:96:100:0,255,255	0/0:121,0:121:100:0,255,255	0/0:94,0:94:100:0,255,255	0/0:94,0:94:100:0,255,255	0/0:78,0:78:100:0,234,255	0/0:112,0:112:100:0,255,255	0/0:105,0:105:100:0,255,255	0/0:79,0:79:100:0,237,255	0/0:119,0:119:100:0,255,255	0/0:133,0:133:100:0,255,255	0/0:98,0:98:100:0,255,255	0/0:105,0:105:100:0,255,255	0/0:98,0:98:100:0,255,255	0/0:122,0:122:100:0,255,255	0/0:122,0:122:100:0,255,255	0/0:124,0:124:100:0,255,255	0/0:94,0:94:100:0,255,255	0/0:124,0:124:100:0,255,255	0/0:138,0:138:100:0,255,255	0/0:120,0:120:100:0,255,255	0/0:121,0:121:100:0,255,255	0/0:130,0:130:100:0,255,255	0/0:130,0:130:100:0,255,255	0/0:91,0:91:100:0,255,255	0/0:125,0:125:100:0,255,255	0/0:126,0:126:100:0,255,255	0/0:140,0:140:100:0,255,255	0/0:106,1:107:100:0,255,255	0/0:85,0:85:100:0,255,255	0/0:117,0:117:100:0,255,255	0/0:87,0:87:100:0,255,255	0/0:110,0:110:100:0,255,255	0/0:182,0:182:100:0,255,255	0/0:67,0:67:100:0,201,255	0/0:106,0:106:100:0,255,255	0/0:119,0:119:100:0,255,255	0/0:112,0:112:100:0,255,255	0/0:134,0:134:100:0,255,255	0/0:71,0:71:100:0,213,255	0/0:120,0:120:100:0,255,255	0/0:98,0:98:100:0,255,255	0/0:143,0:143:100:0,255,255	0/0:120,0:120:100:0,255,255	0/0:78,0:78:100:0,234,255	0/0:107,0:107:100:0,255,255	0/0:98,0:98:100:0,255,255	0/0:86,0:86:100:0,255,255	0/0:121,0:121:100:0,255,255	0/0:93,0:93:100:0,255,255	0/0:94,0:94:100:0,255,255	0/0:112,0:112:100:0,255,255	0/0:112,0:112:100:0,255,255	0/0:130,0:130:100:0,255,255	0/0:102,0:102:100:0,255,255	0/0:107,0:107:100:0,255,255	0/0:131,0:131:100:0,255,255	0/0:78,0:78:100:0,234,255	0/0:126,0:126:100:0,255,255	0/0:111,0:111:100:0,255,255	0/0:118,0:118:100:0,255,255	0/0:77,0:77:100:0,231,255	0/0:91,0:91:100:0,255,255	0/0:198,0:198:100:0,255,255	0/0:245,0:245:100:0,255,255	0/0:86,0:86:100:0,255,255	0/0:166,0:166:100:0,255,255	0/0:168,0:168:100:0,255,255	0/0:229,0:229:100:0,255,255	0/0:84,0:84:100:0,253,255	0/0:62,0:62:100:0,186,255	0/0:85,0:85:100:0,255,255	0/0:123,0:123:100:0,255,255	0/0:82,0:82:100:0,247,255	0/0:96,0:96:100:0,255,255	0/0:69,1:70:100:0,175,255	0/0:64,0:64:100:0,192,255	0/0:84,0:84:100:0,253,255	0/0:99,0:99:100:0,255,255	0/0:86,0:86:100:0,255,255	0/0:124,0:124:100:0,255,255	0/0:71,0:71:100:0,213,255	0/0:112,0:112:100:0,255,255	0/0:72,0:72:100:0,216,255	0/0:122,0:122:100:0,255,255	0/0:56,0:56:100:0,168,255	0/0:84,0:84:100:0,253,255
ARME14_CTG_01	1156059	SARME14_CTG_01_1156059	C	T	.	PASS	AB=0;ABP=0;AC=21;AF=0.0786517;AN=267;ANN=T|synonymous_variant|LOW|EKO05_000337-T1.cds|GENE_EKO05_000337-T1.cds|transcript|EKO05_000337-T1|protein_coding|2/2|c.1422C>T|p.Leu474Leu|1422/1755|1422/1755|474/584||,T|upstream_gene_variant|MODIFIER|EKO05_000336-T1.cds|GENE_EKO05_000336-T1.cds|transcript|EKO05_000336-T1|protein_coding||c.-2899G>A|||||2899|,T|upstream_gene_variant|MODIFIER|EKO05_000339-T1.cds|GENE_EKO05_000339-T1.cds|transcript|EKO05_000339-T1|protein_coding||c.-2174C>T|||||2174|,T|downstream_gene_variant|MODIFIER|EKO05_000338|EKO05_000338|transcript|EKO05_000338-T1|protein_coding||c.*874G>A|||||874|,T|downstream_gene_variant|MODIFIER|EKO05_000340|EKO05_000340|transcript|EKO05_000340-T1|protein_coding||c.*4819G>A|||||4819|,T|downstream_gene_variant|MODIFIER|EKO05_000338|EKO05_000338|transcript|EKO05_000338-T2|protein_coding||c.*912G>A|||||912|,T|intragenic_variant|MODIFIER|EKO05_000337|EKO05_000337|gene_variant|EKO05_000337|||n.1156059C>T||||||;AO=2263;CIGAR=1X;DPB=23634;DPRA=1.22668;EPP=49.8759;EPPR=477.346;GTI=0;LEN=1;MEANALT=1.13636;MQM=60;MQMR=59.9722;NS=267;NUMALT=1;ODDS=25.5466;PAIRED=0.999116;PAIREDR=0.998969;PAO=0;PQA=0;PQR=0;PRO=0;QA=80332;QR=774283;RO=21339;RPL=987;RPP=83.1533;RPPR=755.323;RPR=1276;RUN=1;SAF=1279;SAP=86.5156;SAR=984;SRF=12087;SRP=820.884;SRR=9252;TYPE=snp;technology.Illumina=1;DP=21386	GT:AD:DP:GQ:PL	0/0:57,0:57:100:0,171,255	0/0:53,0:53:99:0,159,255	0/0:88,0:88:100:0,255,255	0/0:33,0:33:99:0,99,255	0/0:79,1:80:100:0,204,255	0/0:73,0:73:100:0,219,255	0/0:81,0:81:100:0,244,255	0/0:80,0:80:100:0,240,255	0/0:114,0:114:100:0,255,255	0/0:61,0:61:100:0,183,255	0/0:113,0:113:100:0,255,255	0/0:113,0:113:100:0,255,255	0/0:55,0:55:100:0,165,255	0/0:63,0:63:100:0,189,255	0/0:67,0:67:100:0,201,255	0/0:74,0:74:100:0,222,255	0/0:89,0:89:100:0,255,255	0/0:70,0:70:100:0,210,255	0/0:90,0:90:100:0,255,255	0/0:81,0:81:100:0,244,255	0/0:62,0:62:100:0,186,255	0/0:80,0:80:100:0,240,255	0/0:78,0:78:100:0,234,255	0/0:75,0:75:100:0,225,255	0/0:70,0:70:100:0,210,255	0/0:76,0:76:100:0,228,255	0/0:95,0:95:100:0,255,255	0/0:69,0:69:100:0,207,255	0/0:79,0:79:100:0,237,255	0/0:91,0:91:100:0,255,255	0/0:74,0:74:100:0,222,255	0/0:65,0:65:100:0,195,255	0/0:69,0:69:100:0,207,255	0/0:73,0:73:100:0,219,255	0/0:100,0:100:100:0,255,255	1/1:0,85:85:100:255,255,0	0/0:66,0:66:100:0,198,255	0/0:89,0:89:100:0,255,255	0/0:71,0:71:100:0,213,255	0/0:58,0:58:100:0,174,255	0/0:76,0:76:100:0,228,255	0/0:96,0:96:100:0,255,255	0/0:66,0:66:100:0,198,255	0/0:79,0:79:100:0,237,255	0/0:117,0:117:100:0,255,255	0/0:99,0:99:100:0,255,255	0/0:59,0:59:100:0,177,255	0/0:68,0:68:100:0,204,255	1/1:0,64:64:100:255,192,0	1/1:0,354:354:100:255,255,0	0/0:82,0:82:100:0,247,255	0/0:53,0:53:99:0,159,255	0/0:95,0:95:100:0,255,255	0/0:72,0:72:100:0,216,255	0/0:82,0:82:100:0,247,255	0/0:61,0:61:100:0,183,255	0/0:108,0:108:100:0,255,255	0/0:69,0:69:100:0,207,255	0/0:58,0:58:100:0,174,255	0/0:86,0:86:100:0,255,255	0/0:83,0:83:100:0,250,255	0/0:58,0:58:100:0,174,255	0/0:59,0:59:100:0,177,255	0/0:60,0:60:100:0,180,255	0/0:88,0:88:100:0,255,255	0/0:55,0:55:100:0,165,255	0/0:52,0:52:99:0,156,255	0/0:64,0:64:100:0,192,255	0/0:67,0:67:100:0,201,255	0/0:122,0:122:100:0,255,255	0/0:53,0:53:99:0,159,255	0/0:58,0:58:100:0,174,255	0/0:67,0:67:100:0,201,255	0/0:83,0:83:100:0,250,255	0/0:96,0:96:100:0,255,255	0/0:54,0:54:100:0,162,255	0/0:77,0:77:100:0,231,255	0/0:82,0:82:100:0,247,255	0/0:104,0:104:100:0,255,255	0/0:101,0:101:100:0,255,255	0/0:65,0:65:100:0,195,255	0/0:90,0:90:100:0,255,255	0/0:61,0:61:100:0,183,255	0/0:56,0:56:100:0,168,255	0/0:90,0:90:100:0,255,255	0/0:71,0:71:100:0,213,255	0/0:80,0:80:100:0,240,255	0/0:81,0:81:100:0,244,255	0/0:88,0:88:100:0,255,255	0/0:97,0:97:100:0,255,255	0/0:72,0:72:100:0,216,255	0/0:95,0:95:100:0,255,255	0/0:95,0:95:100:0,255,255	0/0:58,0:58:100:0,174,255	0/0:77,0:77:100:0,231,255	0/0:64,0:64:100:0,192,255	0/0:64,0:64:100:0,192,255	0/0:54,0:54:100:0,162,255	0/0:79,0:79:100:0,237,255	0/0:80,0:80:100:0,240,255	0/0:108,0:108:100:0,255,255	0/0:93,0:93:100:0,255,255	0/0:120,0:120:100:0,255,255	0/0:71,0:71:100:0,213,255	0/0:74,0:74:100:0,222,255	0/0:97,0:97:100:0,255,255	0/0:107,0:107:100:0,255,255	0/0:92,0:92:100:0,255,255	0/0:92,0:92:100:0,255,255	0/0:104,0:104:100:0,255,255	0/0:109,0:109:100:0,255,255	0/0:81,0:81:100:0,244,255	0/0:86,0:86:100:0,255,255	0/0:90,0:90:100:0,255,255	0/0:106,0:106:100:0,255,255	0/0:97,0:97:100:0,255,255	0/0:104,0:104:100:0,255,255	0/0:116,0:116:100:0,255,255	0/0:142,0:142:100:0,255,255	0/0:98,0:98:100:0,255,255	0/0:90,0:90:100:0,255,255	0/0:94,0:94:100:0,255,255	0/0:136,0:136:100:0,255,255	0/0:127,0:127:100:0,255,255	0/0:118,0:118:100:0,255,255	0/0:94,0:94:100:0,255,255	0/0:135,0:135:100:0,255,255	0/0:109,0:109:100:0,255,255	0/0:110,0:110:100:0,255,255	0/0:94,0:94:100:0,255,255	0/0:98,0:98:100:0,255,255	0/0:102,0:102:100:0,255,255	0/0:93,0:93:100:0,255,255	0/0:111,0:111:100:0,255,255	0/0:118,0:118:100:0,255,255	0/0:82,0:82:100:0,247,255	0/0:134,0:134:100:0,255,255	1/1:0,117:117:100:255,255,0	0/0:117,0:117:100:0,255,255	1/1:0,104:104:100:255,255,0	0/0:127,0:127:100:0,255,255	1/1:0,90:90:100:255,255,0	0/0:140,0:140:100:0,255,255	0/0:97,0:97:100:0,255,255	0/0:72,0:72:100:0,216,255	1/1:0,113:113:100:255,255,0	1/1:0,89:89:100:255,255,0	0/0:80,0:80:100:0,240,255	1/1:0,82:82:100:255,247,0	0/0:105,0:105:100:0,255,255	1/1:0,133:133:100:255,255,0	0/0:102,0:102:100:0,255,255	1/1:0,124:124:100:255,255,0	1/1:0,121:121:100:255,255,0	1/1:0,97:97:100:255,255,0	1/1:0,105:105:100:255,255,0	0/0:104,0:104:100:0,255,255	0/0:110,0:110:100:0,255,255	0/0:90,0:90:100:0,255,255	1/1:0,101:101:100:255,255,0	1/1:0,93:93:100:255,255,0	1/1:0,104:104:100:255,255,0	0/0:136,0:136:100:0,255,255	0/0:113,0:113:100:0,255,255	0/0:106,0:106:100:0,255,255	0/0:98,0:98:100:0,255,255	0/0:89,0:89:100:0,255,255	0/0:88,0:88:100:0,255,255	0/0:118,0:118:100:0,255,255	0/0:139,0:139:100:0,255,255	0/0:120,0:120:100:0,255,255	0/0:106,0:106:100:0,255,255	0/0:107,0:107:100:0,255,255	1/1:0,96:96:100:255,255,0	0/0:93,0:93:100:0,255,255	0/0:84,0:84:100:0,253,255	0/0:158,0:158:100:0,255,255	0/0:81,0:81:100:0,244,255	0/0:84,0:84:100:0,253,255	0/0:114,0:114:100:0,255,255	0/0:99,0:99:100:0,255,255	0/0:118,0:118:100:0,255,255	0/0:111,0:111:100:0,255,255	0/0:107,0:107:100:0,255,255	0/0:122,0:122:100:0,255,255	0/0:137,0:137:100:0,255,255	0/0:130,0:130:100:0,255,255	0/0:99,0:99:100:0,255,255	0/0:80,0:80:100:0,240,255	0/0:81,0:81:100:0,244,255	0/0:81,0:81:100:0,244,255	0/0:113,0:113:100:0,255,255	0/0:90,0:90:100:0,255,255	0/0:95,0:95:100:0,255,255	0/0:110,0:110:100:0,255,255	0/0:127,0:127:100:0,255,255	0/0:136,0:136:100:0,255,255	0/0:79,0:79:100:0,237,255	0/0:110,0:110:100:0,255,255	0/0:121,0:121:100:0,255,255	0/0:74,0:74:100:0,222,255	0/0:107,0:107:100:0,255,255	0/0:115,0:115:100:0,255,255	0/0:127,0:127:100:0,255,255	0/0:99,0:99:100:0,255,255	0/0:77,0:77:100:0,231,255	0/0:188,0:188:100:0,255,255	0/0:222,0:222:100:0,255,255	0/0:83,0:83:100:0,250,255	0/0:168,0:168:100:0,255,255	0/0:132,0:132:100:0,255,255	0/0:237,0:237:100:0,255,255	0/0:63,0:63:100:0,189,255	0/0:78,0:78:100:0,234,255	0/0:56,0:56:100:0,168,255	0/0:89,0:89:100:0,255,255	0/0:64,0:64:100:0,192,255	0/0:72,0:72:100:0,216,255	0/0:61,0:61:100:0,183,255	0/0:65,0:65:100:0,195,255	0/0:74,0:74:100:0,222,255	0/0:92,0:92:100:0,255,255	0/0:55,0:55:100:0,165,255	0/0:96,0:96:100:0,255,255	0/0:49,0:49:99:0,147,255	0/0:110,0:110:100:0,255,255	0/0:77,0:77:100:0,231,255	1/1:0,98:98:100:255,255,0	0/0:55,0:55:100:0,165,255	0/0:74,0:74:100:0,222,255
ARME14_CTG_01	1158761	SARME14_CTG_01_1158761	G	A	.	PASS	AB=0;ABP=0;AC=3;AF=0.011236;AN=267;ANN=A|synonymous_variant|LOW|EKO05_000339-T1.cds|GENE_EKO05_000339-T1.cds|transcript|EKO05_000339-T1|protein_coding|2/3|c.474G>A|p.Ser158Ser|474/1962|474/1962|158/653||,A|upstream_gene_variant|MODIFIER|EKO05_000338|EKO05_000338|transcript|EKO05_000338-T1|protein_coding||c.-848C>T|||||848|,A|upstream_gene_variant|MODIFIER|EKO05_000338|EKO05_000338|transcript|EKO05_000338-T2|protein_coding||c.-848C>T|||||848|,A|downstream_gene_variant|MODIFIER|EKO05_000337-T1.cds|GENE_EKO05_000337-T1.cds|transcript|EKO05_000337-T1|protein_coding||c.*2369G>A|||||2369|,A|downstream_gene_variant|MODIFIER|EKO05_000340|EKO05_000340|transcript|EKO05_000340-T1|protein_coding||c.*2117C>T|||||2117|,A|downstream_gene_variant|MODIFIER|EKO05_000341-T1.cds|GENE_EKO05_000341-T1.cds|transcript|EKO05_000341-T1|protein_coding||c.*4495C>T|||||4495|,A|intragenic_variant|MODIFIER|LRO1|EKO05_000339|gene_variant|EKO05_000339|||n.1158761G>A||||||;AO=192;CIGAR=1X;DPB=24058;DPRA=0.872448;EPP=5.22701;EPPR=1537.44;GTI=0;LEN=1;MEANALT=1.2;MQM=60;MQMR=59.9973;NS=267;NUMALT=1;ODDS=98.9266;PAIRED=1;PAIREDR=0.99891;PAO=0;PQA=0;PQR=0;PRO=0;QA=7205;QR=866559;RO=23847;RPL=100;RPP=3.73412;RPPR=144.607;RPR=92;RUN=1;SAF=103;SAP=5.22701;SAR=89;SRF=10671;SRP=574.405;SRR=13176;TYPE=snp;technology.Illumina=1;DP=21797	GT:AD:DP:GQ:PL	0/0:62,0:62:100:0,186,255	1/1:2,85:87:100:255,190,0	1/1:0,76:76:100:255,228,0	1/1:0,29:29:99:255,87,0	0/0:97,0:97:100:0,255,255	0/0:75,0:75:100:0,225,255	0/0:99,0:99:100:0,255,255	0/0:90,0:90:100:0,255,255	0/0:131,0:131:100:0,255,255	0/0:62,0:62:100:0,186,255	0/0:118,0:118:100:0,255,255	0/0:130,0:130:100:0,255,255	0/0:32,0:32:99:0,96,255	0/0:55,0:55:100:0,165,255	0/0:89,0:89:100:0,255,255	0/0:75,0:75:100:0,225,255	0/0:89,0:89:100:0,255,255	0/0:47,0:47:99:0,141,255	0/0:79,0:79:100:0,237,255	0/0:85,0:85:100:0,255,255	0/0:77,0:77:100:0,231,255	0/0:83,0:83:100:0,250,255	0/0:82,0:82:100:0,247,255	0/0:104,0:104:100:0,255,255	0/0:77,0:77:100:0,231,255	0/0:59,0:59:100:0,177,255	0/0:95,0:95:100:0,255,255	0/0:78,0:78:100:0,234,255	0/0:97,0:97:100:0,255,255	0/0:84,0:84:100:0,253,255	0/0:96,0:96:100:0,255,255	0/0:82,0:82:100:0,247,255	0/0:90,0:90:100:0,255,255	0/0:78,0:78:100:0,234,255	0/0:89,0:89:100:0,255,255	0/0:80,0:80:100:0,240,255	0/0:73,0:73:100:0,219,255	0/0:90,0:90:100:0,255,255	0/0:71,0:71:100:0,213,255	0/0:70,0:70:100:0,210,255	0/0:83,0:83:100:0,250,255	0/0:100,0:100:100:0,255,255	0/0:61,0:61:100:0,183,255	0/0:80,0:80:100:0,240,255	0/0:88,0:88:100:0,255,255	0/0:69,0:69:100:0,207,255	0/0:55,0:55:100:0,165,255	0/0:67,0:67:100:0,201,255	0/0:86,0:86:100:0,255,255	0/0:371,0:371:100:0,255,255	0/0:86,0:86:100:0,255,255	0/0:58,0:58:100:0,174,255	0/0:93,0:93:100:0,255,255	0/0:78,0:78:100:0,234,255	0/0:74,0:74:100:0,222,255	0/0:62,0:62:100:0,186,255	0/0:85,0:85:100:0,255,255	0/0:64,0:64:100:0,192,255	0/0:73,0:73:100:0,219,255	0/0:80,0:80:100:0,240,255	0/0:74,0:74:100:0,222,255	0/0:76,0:76:100:0,228,255	0/0:74,0:74:100:0,222,255	0/0:70,0:70:100:0,210,255	0/0:70,0:70:100:0,210,255	0/0:66,0:66:100:0,198,255	0/0:60,0:60:100:0,180,255	0/0:58,0:58:100:0,174,255	0/0:90,0:90:100:0,255,255	0/0:144,0:144:100:0,255,255	0/0:49,0:49:99:0,147,255	0/0:67,0:67:100:0,201,255	0/0:80,0:80:100:0,240,255	0/0:74,0:74:100:0,222,255	0/0:105,0:105:100:0,255,255	0/0:77,0:77:100:0,231,255	0/0:56,0:56:100:0,168,255	0/0:71,0:71:100:0,213,255	0/0:95,0:95:100:0,255,255	0/0:99,0:99:100:0,255,255	0/0:65,0:65:100:0,195,255	0/0:99,0:99:100:0,255,255	0/0:67,0:67:100:0,201,255	0/0:64,0:64:100:0,192,255	0/0:95,0:95:100:0,255,255	0/0:73,0:73:100:0,219,255	0/0:98,0:98:100:0,255,255	0/0:65,0:65:100:0,195,255	0/0:102,0:102:100:0,255,255	0/0:104,0:104:100:0,255,255	0/0:77,0:77:100:0,231,255	0/0:92,0:92:100:0,255,255	0/0:84,0:84:100:0,253,255	0/0:62,0:62:100:0,186,255	0/0:73,0:73:100:0,219,255	0/0:69,0:69:100:0,207,255	0/0:63,0:63:100:0,189,255	0/0:77,0:77:100:0,231,255	0/0:73,0:73:100:0,219,255	0/0:80,0:80:100:0,240,255	0/0:83,0:83:100:0,250,255	0/0:115,0:115:100:0,255,255	0/0:140,0:140:100:0,255,255	0/0:82,0:82:100:0,247,255	0/0:69,0:69:100:0,207,255	0/0:100,0:100:100:0,255,255	0/0:107,0:107:100:0,255,255	0/0:86,0:86:100:0,255,255	0/0:93,0:93:100:0,255,255	0/0:107,0:107:100:0,255,255	0/0:106,1:107:100:0,255,255	0/0:80,0:80:100:0,240,255	0/0:109,0:109:100:0,255,255	0/0:116,0:116:100:0,255,255	0/0:81,0:81:100:0,244,255	0/0:106,0:106:100:0,255,255	0/0:94,0:94:100:0,255,255	0/0:136,0:136:100:0,255,255	0/0:129,0:129:100:0,255,255	0/0:76,0:76:100:0,228,255	0/0:113,0:113:100:0,255,255	0/0:102,0:102:100:0,255,255	0/0:133,0:133:100:0,255,255	0/0:148,0:148:100:0,255,255	0/0:123,0:123:100:0,255,255	0/0:110,0:110:100:0,255,255	0/0:128,0:128:100:0,255,255	0/0:98,0:98:100:0,255,255	0/0:99,0:99:100:0,255,255	0/0:87,0:87:100:0,255,255	0/0:108,0:108:100:0,255,255	0/0:100,0:100:100:0,255,255	0/0:95,0:95:100:0,255,255	0/0:95,0:95:100:0,255,255	0/0:107,0:107:100:0,255,255	0/0:80,0:80:100:0,240,255	0/0:137,0:137:100:0,255,255	0/0:100,0:100:100:0,255,255	0/0:106,0:106:100:0,255,255	0/0:133,0:133:100:0,255,255	0/0:127,0:127:100:0,255,255	0/0:85,0:85:100:0,255,255	0/0:125,0:125:100:0,255,255	0/0:110,0:110:100:0,255,255	0/0:93,0:93:100:0,255,255	0/0:133,0:133:100:0,255,255	0/0:73,0:73:100:0,219,255	0/0:96,0:96:100:0,255,255	0/0:78,0:78:100:0,234,255	0/0:103,0:103:100:0,255,255	0/0:124,0:124:100:0,255,255	0/0:104,0:104:100:0,255,255	0/0:151,0:151:100:0,255,255	0/0:112,0:112:100:0,255,255	0/0:79,0:79:100:0,237,255	0/0:99,0:99:100:0,255,255	0/0:104,0:104:100:0,255,255	0/0:110,0:110:100:0,255,255	0/0:89,0:89:100:0,255,255	0/0:118,0:118:100:0,255,255	0/0:90,0:90:100:0,255,255	0/0:131,0:131:100:0,255,255	0/0:112,0:112:100:0,255,255	0/0:102,0:102:100:0,255,255	0/0:132,0:132:100:0,255,255	0/0:99,0:99:100:0,255,255	0/0:124,0:124:100:0,255,255	0/0:88,0:88:100:0,255,255	0/0:124,0:124:100:0,255,255	0/0:140,0:140:100:0,255,255	0/0:132,0:132:100:0,255,255	0/0:117,0:117:100:0,255,255	0/0:85,0:85:100:0,255,255	0/0:93,1:94:100:0,247,255	0/0:95,0:95:100:0,255,255	0/0:90,0:90:100:0,255,255	0/0:150,0:150:100:0,255,255	0/0:88,0:88:100:0,255,255	0/0:85,0:85:100:0,255,255	0/0:123,0:123:100:0,255,255	0/0:102,0:102:100:0,255,255	0/0:109,0:109:100:0,255,255	0/0:91,0:91:100:0,255,255	0/0:136,0:136:100:0,255,255	0/0:119,0:119:100:0,255,255	0/0:123,0:123:100:0,255,255	0/0:102,0:102:100:0,255,255	0/0:104,0:104:100:0,255,255	0/0:110,0:110:100:0,255,255	0/0:77,0:77:100:0,231,255	0/0:96,0:96:100:0,255,255	0/0:111,0:111:100:0,255,255	0/0:102,0:102:100:0,255,255	0/0:94,0:94:100:0,255,255	0/0:90,0:90:100:0,255,255	0/0:112,0:112:100:0,255,255	0/0:159,0:159:100:0,255,255	0/0:96,0:96:100:0,255,255	0/0:102,0:102:100:0,255,255	0/0:111,0:111:100:0,255,255	0/0:70,0:70:100:0,210,255	0/0:119,0:119:100:0,255,255	0/0:112,0:112:100:0,255,255	0/0:117,0:117:100:0,255,255	0/0:102,0:102:100:0,255,255	0/0:82,0:82:100:0,247,255	0/0:162,0:162:100:0,255,255	0/0:222,0:222:100:0,255,255	0/0:67,0:67:100:0,201,255	0/0:168,0:168:100:0,255,255	0/0:136,0:136:100:0,255,255	0/0:222,0:222:100:0,255,255	0/0:67,0:67:100:0,201,255	0/0:62,0:62:100:0,186,255	0/0:66,0:66:100:0,198,255	0/0:91,0:91:100:0,255,255	0/0:64,0:64:100:0,192,255	0/0:66,0:66:100:0,198,255	0/0:74,0:74:100:0,222,255	0/0:59,0:59:100:0,177,255	0/0:77,0:77:100:0,231,255	0/0:96,0:96:100:0,255,255	0/0:65,0:65:100:0,195,255	0/0:109,0:109:100:0,255,255	0/0:45,0:45:99:0,135,255	0/0:80,0:80:100:0,240,255	0/0:72,0:72:100:0,216,255	0/0:101,0:101:100:0,255,255	0/0:72,0:72:100:0,216,255	0/0:62,0:62:100:0,186,255
ARME14_CTG_01	1195597	SARME14_CTG_01_1195597	G	A	.	PASS	AB=0;ABP=0;AC=3;AF=0.011236;AN=267;ANN=A|missense_variant|MODERATE|EKO05_000351-T1.cds|GENE_EKO05_000351-T1.cds|transcript|EKO05_000351-T1|protein_coding|1/2|c.1994C>T|p.Ala665Val|1994/4986|1994/4986|665/1661||,A|intragenic_variant|MODIFIER|TUS1|EKO05_000351|gene_variant|EKO05_000351|||n.1195597G>A||||||;AO=342;CIGAR=1X;DPB=23306;DPRA=1.12488;EPP=14.2105;EPPR=115.696;GTI=0;LEN=1;MEANALT=1;MQM=60;MQMR=59.9986;NS=267;NUMALT=1;ODDS=39.0435;PAIRED=0.997076;PAIREDR=0.998561;PAO=0;PQA=0;PQR=0;PRO=0;QA=12015;QR=832649;RO=22937;RPL=180;RPP=5.06748;RPPR=77.8309;RPR=162;RUN=1;SAF=182;SAP=6.08338;SAR=160;SRF=12788;SRP=662.331;SRR=10149;TYPE=snp;technology.Illumina=1;DP=20909	GT:AD:DP:GQ:PL	0/0:74,0:74:100:0,222,255	0/0:74,0:74:100:0,222,255	0/0:80,0:80:100:0,240,255	0/0:31,0:31:99:0,93,255	0/0:95,0:95:100:0,255,255	0/0:75,0:75:100:0,225,255	0/0:94,0:94:100:0,255,255	0/0:98,0:98:100:0,255,255	0/0:133,1:134:100:0,255,255	0/0:78,0:78:100:0,234,255	0/0:138,0:138:100:0,255,255	0/0:120,0:120:100:0,255,255	0/0:51,0:51:99:0,153,255	0/0:40,0:40:99:0,120,255	0/0:79,0:79:100:0,237,255	0/0:54,0:54:100:0,162,255	0/0:77,0:77:100:0,231,255	0/0:59,0:59:100:0,177,255	0/0:77,0:77:100:0,231,255	0/0:68,0:68:100:0,204,255	0/0:79,0:79:100:0,237,255	0/0:69,0:69:100:0,207,255	0/0:82,0:82:100:0,247,255	0/0:86,0:86:100:0,255,255	0/0:67,0:67:100:0,201,255	0/0:73,0:73:100:0,219,255	0/0:74,0:74:100:0,222,255	0/0:66,0:66:100:0,198,255	0/0:87,0:87:100:0,255,255	0/0:78,0:78:100:0,234,255	0/0:72,0:72:100:0,216,255	0/0:59,0:59:100:0,177,255	0/0:85,0:85:100:0,255,255	0/0:79,0:79:100:0,237,255	0/0:81,0:81:100:0,244,255	0/0:70,0:70:100:0,210,255	0/0:72,0:72:100:0,216,255	0/0:92,0:92:100:0,255,255	0/0:72,0:72:100:0,216,255	0/0:51,0:51:99:0,153,255	0/0:76,0:76:100:0,228,255	0/0:86,0:86:100:0,255,255	0/0:58,0:58:100:0,174,255	0/0:63,0:63:100:0,189,255	0/0:100,0:100:100:0,255,255	0/0:53,0:53:99:0,159,255	0/0:56,0:56:100:0,168,255	0/0:64,0:64:100:0,192,255	0/0:75,0:75:100:0,225,255	0/0:354,0:354:100:0,255,255	0/0:75,0:75:100:0,225,255	0/0:54,0:54:100:0,162,255	0/0:69,1:70:100:0,175,255	0/0:68,0:68:100:0,204,255	0/0:72,0:72:100:0,216,255	0/0:62,0:62:100:0,186,255	0/0:75,0:75:100:0,225,255	0/0:72,0:72:100:0,216,255	0/0:64,0:64:100:0,192,255	0/0:67,0:67:100:0,201,255	0/0:72,0:72:100:0,216,255	0/0:78,0:78:100:0,234,255	0/0:74,0:74:100:0,222,255	0/0:56,0:56:100:0,168,255	0/0:99,0:99:100:0,255,255	0/0:54,0:54:100:0,162,255	0/0:43,0:43:99:0,129,255	0/0:76,0:76:100:0,228,255	0/0:62,0:62:100:0,186,255	0/0:121,0:121:100:0,255,255	0/0:46,0:46:99:0,138,255	0/0:74,0:74:100:0,222,255	0/0:71,0:71:100:0,213,255	0/0:70,0:70:100:0,210,255	0/0:93,0:93:100:0,255,255	0/0:59,0:59:100:0,177,255	0/0:66,0:66:100:0,198,255	0/0:81,0:81:100:0,244,255	0/0:105,0:105:100:0,255,255	0/0:82,0:82:100:0,247,255	0/0:84,0:84:100:0,253,255	0/0:88,0:88:100:0,255,255	0/0:60,0:60:100:0,180,255	0/0:65,0:65:100:0,195,255	0/0:99,0:99:100:0,255,255	0/0:58,0:58:100:0,174,255	0/0:78,0:78:100:0,234,255	0/0:79,0:79:100:0,237,255	0/0:82,0:82:100:0,247,255	0/0:91,0:91:100:0,255,255	0/0:100,0:100:100:0,255,255	0/0:77,0:77:100:0,231,255	0/0:68,0:68:100:0,204,255	0/0:50,0:50:99:0,150,255	0/0:101,0:101:100:0,255,255	0/0:79,0:79:100:0,237,255	0/0:81,0:81:100:0,244,255	0/0:63,0:63:100:0,189,255	0/0:72,0:72:100:0,216,255	0/0:80,0:80:100:0,240,255	0/0:102,0:102:100:0,255,255	0/0:78,0:78:100:0,234,255	0/0:121,0:121:100:0,255,255	0/0:102,0:102:100:0,255,255	0/0:90,0:90:100:0,255,255	0/0:91,1:92:100:0,241,255	0/0:111,0:111:100:0,255,255	0/0:79,0:79:100:0,237,255	0/0:78,0:78:100:0,234,255	0/0:102,0:102:100:0,255,255	0/0:89,0:89:100:0,255,255	0/0:80,0:80:100:0,240,255	0/0:104,0:104:100:0,255,255	0/0:98,0:98:100:0,255,255	0/0:114,0:114:100:0,255,255	0/0:70,0:70:100:0,210,255	0/0:115,0:115:100:0,255,255	0/0:122,0:122:100:0,255,255	0/0:153,0:153:100:0,255,255	0/0:75,0:75:100:0,225,255	0/0:92,0:92:100:0,255,255	0/0:79,0:79:100:0,237,255	0/0:136,0:136:100:0,255,255	0/0:138,0:138:100:0,255,255	0/0:100,0:100:100:0,255,255	0/0:104,0:104:100:0,255,255	0/0:116,0:116:100:0,255,255	0/0:110,0:110:100:0,255,255	0/0:87,0:87:100:0,255,255	0/0:88,0:88:100:0,255,255	0/0:83,0:83:100:0,250,255	0/0:92,0:92:100:0,255,255	0/0:99,0:99:100:0,255,255	0/0:99,0:99:100:0,255,255	0/0:84,0:84:100:0,253,255	0/0:90,0:90:100:0,255,255	0/0:104,0:104:100:0,255,255	0/0:124,0:124:100:0,255,255	0/0:115,0:115:100:0,255,255	0/0:92,0:92:100:0,255,255	0/0:116,0:116:100:0,255,255	0/0:102,0:102:100:0,255,255	0/0:109,0:109:100:0,255,255	0/0:97,0:97:100:0,255,255	0/0:101,0:101:100:0,255,255	0/0:116,0:116:100:0,255,255	0/0:79,0:79:100:0,237,255	0/0:68,0:68:100:0,204,255	0/0:67,0:67:100:0,201,255	0/0:97,0:97:100:0,255,255	0/0:114,0:114:100:0,255,255	0/0:85,0:85:100:0,255,255	0/0:127,0:127:100:0,255,255	0/0:116,0:116:100:0,255,255	0/0:69,0:69:100:0,207,255	0/0:98,0:98:100:0,255,255	0/0:100,0:100:100:0,255,255	0/0:77,0:77:100:0,231,255	0/0:89,0:89:100:0,255,255	1/1:0,129:129:100:255,255,0	1/1:0,88:88:100:255,255,0	1/1:0,119:119:100:255,255,0	0/0:128,0:128:100:0,255,255	0/0:124,0:124:100:0,255,255	0/0:111,0:111:100:0,255,255	0/0:100,0:100:100:0,255,255	0/0:93,0:93:100:0,255,255	0/0:75,0:75:100:0,225,255	0/0:136,0:136:100:0,255,255	0/0:118,0:118:100:0,255,255	0/0:128,0:128:100:0,255,255	0/0:75,1:76:100:0,193,255	0/0:86,0:86:100:0,255,255	0/0:104,0:104:100:0,255,255	0/0:95,0:95:100:0,255,255	0/0:90,0:90:100:0,255,255	0/0:151,0:151:100:0,255,255	0/0:81,0:81:100:0,244,255	0/0:75,0:75:100:0,225,255	0/0:107,0:107:100:0,255,255	0/0:90,0:90:100:0,255,255	0/0:90,0:90:100:0,255,255	0/0:96,0:96:100:0,255,255	0/0:121,0:121:100:0,255,255	0/0:102,0:102:100:0,255,255	0/0:145,0:145:100:0,255,255	0/0:88,0:88:100:0,255,255	0/0:77,0:77:100:0,231,255	0/0:89,0:89:100:0,255,255	0/0:84,0:84:100:0,253,255	0/0:83,0:83:100:0,250,255	0/0:100,0:100:100:0,255,255	0/0:82,0:82:100:0,247,255	0/0:103,0:103:100:0,255,255	0/0:95,0:95:100:0,255,255	0/0:113,0:113:100:0,255,255	0/0:156,0:156:100:0,255,255	0/0:95,0:95:100:0,255,255	0/0:96,0:96:100:0,255,255	0/0:98,0:98:100:0,255,255	0/0:71,0:71:100:0,213,255	0/0:90,0:90:100:0,255,255	0/0:107,0:107:100:0,255,255	0/0:110,0:110:100:0,255,255	0/0:103,0:103:100:0,255,255	0/0:88,0:88:100:0,255,255	0/0:198,0:198:100:0,255,255	0/0:237,0:237:100:0,255,255	0/0:78,0:78:100:0,234,255	0/0:175,0:175:100:0,255,255	0/0:137,0:137:100:0,255,255	0/0:245,0:245:100:0,255,255	0/0:85,0:85:100:0,255,255	0/0:70,0:70:100:0,210,255	0/0:67,0:67:100:0,201,255	0/0:90,0:90:100:0,255,255	0/0:85,0:85:100:0,255,255	0/0:75,0:75:100:0,225,255	0/0:76,0:76:100:0,228,255	0/0:83,1:84:100:0,216,255	0/0:74,0:74:100:0,222,255	0/0:87,0:87:100:0,255,255	0/0:61,0:61:100:0,183,255	0/0:90,0:90:100:0,255,255	0/0:69,0:69:100:0,207,255	0/0:94,0:94:100:0,255,255	0/0:73,0:73:100:0,219,255	0/0:121,0:121:100:0,255,255	0/0:51,0:51:99:0,153,255	0/0:76,0:76:100:0,228,255
ARME14_CTG_01	1197627	SARME14_CTG_01_1197627	G	T	.	PASS	AB=0;ABP=0;AC=61;AF=0.228464;AN=267;ANN=T|upstream_gene_variant|MODIFIER|EKO05_000351-T1.cds|GENE_EKO05_000351-T1.cds|transcript|EKO05_000351-T1|protein_coding||c.-37C>A|||||37|,T|upstream_gene_variant|MODIFIER|EKO05_000352-T1.cds|GENE_EKO05_000352-T1.cds|transcript|EKO05_000352-T1|protein_coding||c.-3984G>T|||||3984|,T|intergenic_region|MODIFIER|TUS1-DIP5|EKO05_000351-EKO05_000352|intergenic_region|EKO05_000351-EKO05_000352|||n.1197627G>T||||||;AO=6337;CIGAR=1X;DPB=29769;DPRA=0.884191;EPP=326.09;EPPR=656.615;GTI=1;LEN=1;MEANALT=1.08046;MQM=60;MQMR=59.9952;NS=267;NUMALT=1;ODDS=6.45475;PAIRED=0.998422;PAIREDR=0.998804;PAO=0;PQA=0;PQR=0;PRO=0;QA=222425;QR=847873;RO=23419;RPL=3845;RPP=630.297;RPPR=1976.13;RPR=2492;RUN=1;SAF=3506;SAP=159.137;SAR=2831;SRF=13366;SRP=1020.73;SRR=10053;TYPE=snp;technology.Illumina=1;DP=27225	GT:AD:DP:GQ:PL	0/0:71,0:71:100:0,213,255	1/1:1,48:49:99:255,111,0	1/1:1,100:101:100:255,255,0	1/1:0,32:32:99:255,96,0	1/1:0,104:104:100:255,255,0	0/0:91,0:91:100:0,255,255	0/0:91,1:92:100:0,241,255	0/0:82,1:83:100:0,213,255	0/0:112,0:112:100:0,255,255	1/1:1,74:75:100:255,190,0	0/0:144,1:145:100:0,255,255	1/1:18,101:119:100:255,0,255	1/1:1,58:59:99:255,142,0	0/0:105,0:105:100:0,255,255	0/0:112,0:112:100:0,255,255	0/0:94,0:94:100:0,255,255	0/0:122,0:122:100:0,255,255	0/0:87,0:87:100:0,255,255	0/0:123,0:123:100:0,255,255	0/0:99,0:99:100:0,255,255	0/0:93,0:93:100:0,255,255	0/0:114,0:114:100:0,255,255	0/0:90,0:90:100:0,255,255	0/0:127,0:127:100:0,255,255	0/0:85,0:85:100:0,255,255	0/0:109,0:109:100:0,255,255	0/0:107,0:107:100:0,255,255	0/0:70,0:70:100:0,210,255	0/0:132,1:133:100:0,255,255	0/0:97,0:97:100:0,255,255	0/0:96,0:96:100:0,255,255	0/0:84,0:84:100:0,253,255	0/0:101,0:101:100:0,255,255	0/0:82,0:82:100:0,247,255	0/0:96,0:96:100:0,255,255	0/0:89,0:89:100:0,255,255	0/0:98,0:98:100:0,255,255	0/0:117,0:117:100:0,255,255	0/0:79,0:79:100:0,237,255	1/1:0,70:70:100:255,210,0	1/1:0,100:100:100:255,255,0	1/1:0,122:122:100:255,255,0	0/0:80,0:80:100:0,240,255	0/0:110,0:110:100:0,255,255	1/1:0,114:114:100:255,255,0	1/1:0,81:81:100:255,244,0	1/1:0,72:72:100:255,216,0	1/1:2,85:87:100:255,190,0	0/0:92,0:92:100:0,255,255	0/0:478,0:478:100:0,255,255	0/0:117,0:117:100:0,255,255	1/1:0,63:63:100:255,189,0	0/0:96,0:96:100:0,255,255	0/0:102,0:102:100:0,255,255	0/0:93,0:93:100:0,255,255	0/0:95,0:95:100:0,255,255	0/0:141,0:141:100:0,255,255	0/0:73,0:73:100:0,219,255	0/0:99,1:100:100:0,255,255	0/0:99,0:99:100:0,255,255	0/0:122,0:122:100:0,255,255	0/0:110,0:110:100:0,255,255	0/0:80,0:80:100:0,240,255	0/0:83,0:83:100:0,250,255	0/0:150,0:150:100:0,255,255	0/0:64,0:64:100:0,192,255	0/0:64,0:64:100:0,192,255	0/0:85,0:85:100:0,255,255	0/0:109,0:109:100:0,255,255	0/0:179,0:179:100:0,255,255	0/0:86,0:86:100:0,255,255	0/0:76,1:77:100:0,196,255	0/0:90,0:90:100:0,255,255	0/0:94,0:94:100:0,255,255	0/0:136,1:137:100:0,255,255	0/0:82,0:82:100:0,247,255	0/0:72,0:72:100:0,216,255	0/0:100,0:100:100:0,255,255	0/0:112,0:112:100:0,255,255	0/0:125,0:125:100:0,255,255	0/0:96,0:96:100:0,255,255	0/0:125,0:125:100:0,255,255	0/0:82,0:82:100:0,247,255	0/0:98,0:98:100:0,255,255	0/0:110,0:110:100:0,255,255	0/0:82,1:83:100:0,213,255	0/0:115,0:115:100:0,255,255	0/0:95,0:95:100:0,255,255	0/0:116,0:116:100:0,255,255	0/0:124,0:124:100:0,255,255	0/0:105,0:105:100:0,255,255	0/0:109,0:109:100:0,255,255	0/0:100,1:101:100:0,255,255	1/1:31,35:66:100:255,0,255	1/1:0,100:100:100:255,255,0	1/1:0,94:94:100:255,255,0	0/0:91,0:91:100:0,255,255	0/0:86,0:86:100:0,255,255	0/0:102,1:103:100:0,255,255	1/1:0,87:87:100:255,255,0	1/1:0,128:128:100:255,255,0	1/1:0,110:110:100:255,255,0	1/1:0,140:140:100:255,255,0	1/1:0,91:91:100:255,255,0	1/1:0,117:117:100:255,255,0	1/1:0,101:101:100:255,255,0	1/1:0,132:132:100:255,255,0	1/1:0,117:117:100:255,255,0	1/1:0,89:89:100:255,255,0	0/0:140,0:140:100:0,255,255	1/1:0,116:116:100:255,255,0	0/0:120,0:120:100:0,255,255	0/0:121,1:122:100:0,255,255	0/0:129,0:129:100:0,255,255	0/0:100,0:100:100:0,255,255	0/0:113,0:113:100:0,255,255	0/0:116,0:116:100:0,255,255	0/0:158,0:158:100:0,255,255	0/0:188,0:188:100:0,255,255	0/0:129,0:129:100:0,255,255	0/0:144,0:144:100:0,255,255	0/0:128,0:128:100:0,255,255	0/0:128,21:149:100:255,0,255	0/0:164,0:164:100:0,255,255	0/0:163,0:163:100:0,255,255	0/0:145,0:145:100:0,255,255	0/0:175,0:175:100:0,255,255	0/0:163,0:163:100:0,255,255	0/0:109,0:109:100:0,255,255	0/0:122,0:122:100:0,255,255	0/0:140,0:140:100:0,255,255	0/0:137,0:137:100:0,255,255	0/0:138,0:138:100:0,255,255	0/0:151,0:151:100:0,255,255	0/0:142,0:142:100:0,255,255	0/0:119,0:119:100:0,255,255	0/0:164,0:164:100:0,255,255	0/0:158,0:158:100:0,255,255	0/0:163,0:163:100:0,255,255	0/0:162,0:162:100:0,255,255	0/0:167,0:167:100:0,255,255	0/0:98,0:98:100:0,255,255	0/0:154,0:154:100:0,255,255	0/0:135,0:135:100:0,255,255	0/0:118,0:118:100:0,255,255	0/0:165,0:165:100:0,255,255	0/0:125,0:125:100:0,255,255	0/0:112,0:112:100:0,255,255	0/0:121,0:121:100:0,255,255	0/0:154,0:154:100:0,255,255	0/0:168,0:168:100:0,255,255	0/0:124,0:124:100:0,255,255	0/0:193,0:193:100:0,255,255	0/0:137,0:137:100:0,255,255	0/0:108,0:108:100:0,255,255	0/0:134,0:134:100:0,255,255	0/0:117,0:117:100:0,255,255	0/0:137,0:137:100:0,255,255	0/0:126,0:126:100:0,255,255	0/0:159,0:159:100:0,255,255	0/0:114,0:114:100:0,255,255	0/0:166,0:166:100:0,255,255	0/0:173,0:173:100:0,255,255	0/0:136,0:136:100:0,255,255	0/0:144,0:144:100:0,255,255	0/0:142,0:142:100:0,255,255	0/0:143,0:143:100:0,255,255	0/0:115,0:115:100:0,255,255	0/0:155,0:155:100:0,255,255	0/0:160,0:160:100:0,255,255	0/0:158,0:158:100:0,255,255	1/1:0,121:121:100:255,255,0	1/1:0,111:111:100:255,255,0	0/0:157,0:157:100:0,255,255	1/1:0,137:137:100:255,255,0	0/0:110,0:110:100:0,255,255	0/0:188,0:188:100:0,255,255	1/1:1,90:91:100:255,238,0	0/0:110,0:110:100:0,255,255	1/1:0,152:152:100:255,255,0	0/0:132,1:133:100:0,255,255	1/1:0,134:134:100:255,255,0	0/0:143,0:143:100:0,255,255	0/0:157,0:157:100:0,255,255	1/1:0,155:155:100:255,255,0	0/0:175,0:175:100:0,255,255	0/0:154,1:155:100:0,255,255	1/1:1,99:100:100:255,255,0	0/0:119,1:120:100:0,255,255	0/0:106,0:106:100:0,255,255	0/0:105,0:105:100:0,255,255	0/0:140,0:140:100:0,255,255	0/0:119,0:119:100:0,255,255	0/0:141,0:141:100:0,255,255	0/0:157,0:157:100:0,255,255	0/0:162,0:162:100:0,255,255	0/0:184,0:184:100:0,255,255	0/0:129,0:129:100:0,255,255	0/0:128,0:128:100:0,255,255	0/0:146,1:147:100:0,255,255	0/0:88,0:88:100:0,255,255	0/0:132,0:132:100:0,255,255	0/0:121,0:121:100:0,255,255	0/0:138,0:138:100:0,255,255	0/0:157,0:157:100:0,255,255	0/0:125,0:125:100:0,255,255	1/1:2,193:195:100:255,255,0	1/1:0,264:264:100:255,255,0	0/0:72,1:73:100:0,184,255	1/1:3,184:187:100:255,255,0	1/1:1,140:141:100:255,255,0	1/1:3,245:248:100:255,255,0	0/0:70,0:70:100:0,210,255	0/0:66,0:66:100:0,198,255	0/0:88,1:89:100:0,232,255	0/0:93,0:93:100:0,255,255	1/1:0,88:88:100:255,255,0	0/0:75,0:75:100:0,225,255	0/0:66,1:67:100:0,166,255	0/0:78,0:78:100:0,234,255	0/0:93,0:93:100:0,255,255	0/0:95,1:96:100:0,253,255	0/0:71,0:71:100:0,213,255	0/0:94,0:94:100:0,255,255	0/0:76,0:76:100:0,228,255	0/0:114,0:114:100:0,255,255	0/0:77,1:78:100:0,199,255	0/0:121,0:121:100:0,255,255	0/0:59,1:60:99:0,144,255	0/0:76,0:76:100:0,228,255
ARME14_CTG_01	1213198	SARME14_CTG_01_1213198	G	T	.	PASS	AB=0;ABP=0;AC=12;AF=0.0449438;AN=267;ANN=T|missense_variant|MODERATE|EKO05_000355-T1.cds|GENE_EKO05_000355-T1.cds|transcript|EKO05_000355-T1|protein_coding|1/3|c.739G>T|p.Val247Phe|739/4821|739/4821|247/1606||,T|upstream_gene_variant|MODIFIER|EKO05_000353|EKO05_000353|transcript|EKO05_000353-T1|protein_coding||c.-3621C>A|||||3621|,T|upstream_gene_variant|MODIFIER|EKO05_000354-T1.cds|GENE_EKO05_000354-T1.cds|transcript|EKO05_000354-T1|protein_coding||c.-1598C>A|||||1598|,T|intragenic_variant|MODIFIER|JHD1|EKO05_000355|gene_variant|EKO05_000355|||n.1213198G>T||||||;AO=1755;CIGAR=1X;DPB=29073;DPRA=1.26286;EPP=395.198;EPPR=3858.77;GTI=0;LEN=1;MEANALT=1.05;MQM=59.9972;MQMR=59.9975;NS=267;NUMALT=1;ODDS=24.4446;PAIRED=0.99886;PAIREDR=0.999194;PAO=0;PQA=0;PQR=0;PRO=0;QA=59614;QR=978179;RO=27289;RPL=819;RPP=19.9478;RPPR=87.5935;RPR=936;RUN=1;SAF=703;SAP=153.715;SAR=1052;SRF=10789;SRP=2598.33;SRR=16500;TYPE=snp;technology.Illumina=1;DP=26751	GT:AD:DP:GQ:PL	0/0:63,0:63:100:0,189,255	0/0:72,1:73:100:0,184,255	0/0:59,0:59:100:0,177,255	0/0:27,0:27:99:0,81,255	0/0:92,0:92:100:0,255,255	0/0:54,0:54:100:0,162,255	0/0:97,0:97:100:0,255,255	0/0:62,0:62:100:0,186,255	0/0:89,0:89:100:0,255,255	0/0:64,0:64:100:0,192,255	0/0:125,0:125:100:0,255,255	0/0:120,1:121:100:0,255,255	0/0:51,0:51:99:0,153,255	0/0:58,0:58:100:0,174,255	0/0:118,1:119:100:0,255,255	0/0:81,1:82:100:0,210,255	0/0:98,1:99:100:0,255,255	0/0:83,0:83:100:0,250,255	0/0:120,0:120:100:0,255,255	0/0:94,0:94:100:0,255,255	0/0:86,0:86:100:0,255,255	0/0:93,1:94:100:0,247,255	0/0:81,0:81:100:0,244,255	0/0:128,1:129:100:0,255,255	0/0:92,0:92:100:0,255,255	0/0:66,0:66:100:0,198,255	0/0:120,0:120:100:0,255,255	0/0:97,0:97:100:0,255,255	0/0:120,0:120:100:0,255,255	0/0:94,0:94:100:0,255,255	0/0:91,0:91:100:0,255,255	0/0:72,0:72:100:0,216,255	0/0:97,1:98:100:0,255,255	0/0:96,0:96:100:0,255,255	0/0:106,0:106:100:0,255,255	0/0:104,0:104:100:0,255,255	0/0:82,0:82:100:0,247,255	0/0:112,0:112:100:0,255,255	0/0:82,1:83:100:0,213,255	0/0:84,0:84:100:0,253,255	0/0:91,0:91:100:0,255,255	0/0:124,0:124:100:0,255,255	0/0:55,0:55:100:0,165,255	0/0:96,0:96:100:0,255,255	0/0:125,0:125:100:0,255,255	0/0:78,0:78:100:0,234,255	0/0:88,0:88:100:0,255,255	0/0:93,1:94:100:0,247,255	0/0:91,1:92:100:0,241,255	0/0:430,1:431:100:0,255,255	0/0:101,0:101:100:0,255,255	0/0:65,0:65:100:0,195,255	0/0:127,0:127:100:0,255,255	0/0:103,0:103:100:0,255,255	0/0:78,0:78:100:0,234,255	0/0:89,1:90:100:0,235,255	0/0:126,1:127:100:0,255,255	0/0:88,0:88:100:0,255,255	0/0:88,0:88:100:0,255,255	0/0:90,0:90:100:0,255,255	0/0:98,1:99:100:0,255,255	0/0:106,0:106:100:0,255,255	0/0:89,0:89:100:0,255,255	0/0:96,0:96:100:0,255,255	0/0:91,0:91:100:0,255,255	0/0:82,0:82:100:0,247,255	0/0:67,0:67:100:0,201,255	0/0:79,0:79:100:0,237,255	0/0:103,0:103:100:0,255,255	0/0:203,0:203:100:0,255,255	0/0:69,0:69:100:0,207,255	0/0:101,0:101:100:0,255,255	0/0:108,0:108:100:0,255,255	0/0:100,0:100:100:0,255,255	0/0:129,0:129:100:0,255,255	0/0:93,0:93:100:0,255,255	0/0:91,0:91:100:0,255,255	0/0:109,0:109:100:0,255,255	0/0:98,0:98:100:0,255,255	0/0:128,0:128:100:0,255,255	0/0:86,0:86:100:0,255,255	0/0:129,0:129:100:0,255,255	0/0:91,0:91:100:0,255,255	0/0:100,0:100:100:0,255,255	0/0:123,0:123:100:0,255,255	0/0:89,0:89:100:0,255,255	0/0:112,0:112:100:0,255,255	0/0:87,0:87:100:0,255,255	0/0:133,1:134:100:0,255,255	0/0:102,0:102:100:0,255,255	0/0:96,0:96:100:0,255,255	0/0:102,0:102:100:0,255,255	0/0:119,0:119:100:0,255,255	0/0:75,0:75:100:0,225,255	0/0:109,0:109:100:0,255,255	0/0:93,1:94:100:0,247,255	0/0:83,0:83:100:0,250,255	0/0:74,0:74:100:0,222,255	0/0:99,0:99:100:0,255,255	0/0:81,0:81:100:0,244,255	0/0:118,0:118:100:0,255,255	0/0:119,0:119:100:0,255,255	0/0:152,0:152:100:0,255,255	0/0:129,0:129:100:0,255,255	0/0:113,0:113:100:0,255,255	0/0:109,0:109:100:0,255,255	0/0:131,0:131:100:0,255,255	0/0:131,0:131:100:0,255,255	0/0:112,0:112:100:0,255,255	0/0:137,0:137:100:0,255,255	0/0:148,0:148:100:0,255,255	0/0:96,1:97:100:0,255,255	1/1:0,108:108:100:255,255,0	1/1:0,125:125:100:255,255,0	0/0:151,0:151:100:0,255,255	1/1:0,137:137:100:255,255,0	0/0:132,0:132:100:0,255,255	1/1:0,173:173:100:255,255,0	0/0:176,0:176:100:0,255,255	0/0:117,0:117:100:0,255,255	1/1:0,140:140:100:255,255,0	0/0:106,0:106:100:0,255,255	0/0:124,0:124:100:0,255,255	1/1:0,169:169:100:255,255,0	1/1:0,170:170:100:255,255,0	0/0:133,0:133:100:0,255,255	0/0:171,0:171:100:0,255,255	1/1:1,167:168:100:255,255,0	0/0:134,0:134:100:0,255,255	0/0:141,0:141:100:0,255,255	0/0:132,1:133:100:0,255,255	0/0:110,0:110:100:0,255,255	1/1:1,163:164:100:255,255,0	1/1:0,118:118:100:255,255,0	1/1:1,141:142:100:255,255,0	1/1:0,116:116:100:255,255,0	0/0:184,0:184:100:0,255,255	0/0:143,0:143:100:0,255,255	0/0:134,0:134:100:0,255,255	0/0:169,0:169:100:0,255,255	0/0:147,1:148:100:0,255,255	0/0:106,0:106:100:0,255,255	0/0:164,0:164:100:0,255,255	0/0:139,0:139:100:0,255,255	0/0:135,1:136:100:0,255,255	0/0:162,0:162:100:0,255,255	0/0:114,0:114:100:0,255,255	0/0:136,0:136:100:0,255,255	0/0:105,0:105:100:0,255,255	0/0:130,0:130:100:0,255,255	0/0:151,0:151:100:0,255,255	0/0:113,1:114:100:0,255,255	0/0:180,0:180:100:0,255,255	0/0:119,0:119:100:0,255,255	0/0:103,0:103:100:0,255,255	0/0:136,0:136:100:0,255,255	0/0:136,0:136:100:0,255,255	0/0:155,0:155:100:0,255,255	0/0:127,0:127:100:0,255,255	0/0:167,0:167:100:0,255,255	0/0:115,0:115:100:0,255,255	0/0:150,0:150:100:0,255,255	0/0:184,0:184:100:0,255,255	0/0:156,1:157:100:0,255,255	0/0:136,0:136:100:0,255,255	0/0:154,1:155:100:0,255,255	0/0:149,0:149:100:0,255,255	0/0:128,0:128:100:0,255,255	0/0:162,1:163:100:0,255,255	0/0:130,0:130:100:0,255,255	0/0:146,0:146:100:0,255,255	0/0:133,0:133:100:0,255,255	0/0:123,0:123:100:0,255,255	0/0:180,0:180:100:0,255,255	0/0:106,0:106:100:0,255,255	0/0:125,0:125:100:0,255,255	0/0:175,1:176:100:0,255,255	0/0:93,0:93:100:0,255,255	0/0:127,0:127:100:0,255,255	0/0:152,0:152:100:0,255,255	0/0:139,0:139:100:0,255,255	0/0:133,0:133:100:0,255,255	0/0:114,0:114:100:0,255,255	0/0:138,0:138:100:0,255,255	0/0:142,0:142:100:0,255,255	0/0:193,0:193:100:0,255,255	0/0:146,0:146:100:0,255,255	0/0:114,0:114:100:0,255,255	0/0:123,0:123:100:0,255,255	0/0:101,0:101:100:0,255,255	0/0:110,0:110:100:0,255,255	0/0:142,0:142:100:0,255,255	0/0:139,0:139:100:0,255,255	0/0:116,0:116:100:0,255,255	0/0:155,0:155:100:0,255,255	0/0:161,0:161:100:0,255,255	0/0:198,0:198:100:0,255,255	0/0:122,0:122:100:0,255,255	0/0:139,0:139:100:0,255,255	0/0:170,0:170:100:0,255,255	0/0:85,0:85:100:0,255,255	0/0:137,0:137:100:0,255,255	0/0:163,1:164:100:0,255,255	0/0:145,0:145:100:0,255,255	0/0:131,0:131:100:0,255,255	0/0:120,0:120:100:0,255,255	0/0:198,0:198:100:0,255,255	0/0:209,0:209:100:0,255,255	0/0:69,0:69:100:0,207,255	0/0:184,0:184:100:0,255,255	0/0:129,0:129:100:0,255,255	0/0:181,0:181:100:0,255,255	0/0:58,0:58:100:0,174,255	0/0:51,0:51:99:0,153,255	0/0:69,0:69:100:0,207,255	0/0:78,0:78:100:0,234,255	0/0:70,0:70:100:0,210,255	0/0:79,0:79:100:0,237,255	0/0:84,0:84:100:0,253,255	0/0:68,0:68:100:0,204,255	0/0:84,0:84:100:0,253,255	0/0:96,0:96:100:0,255,255	0/0:72,0:72:100:0,216,255	0/0:91,0:91:100:0,255,255	0/0:51,0:51:99:0,153,255	0/0:91,0:91:100:0,255,255	0/0:68,0:68:100:0,204,255	0/0:125,0:125:100:0,255,255	0/0:55,0:55:100:0,165,255	0/0:78,0:78:100:0,234,255
ARME14_CTG_01	1291069	SARME14_CTG_01_1291069	ATCAACTCTCATCTCATCTCATCTCATCTCAT	.	.	PASS	AB=0;ABP=0;AC=32;AF=0.11985;AN=267;ANN=ATCAACTCTCATCTCATCTCATCTCATCTCATCTCAT|upstream_gene_variant|MODIFIER|EKO05_000385|EKO05_000385|transcript|EKO05_000385-T1|protein_coding||c.-1867_-1866insCTCAT|||||1866|,ATCAACTCTCATCTCATCTCATCTCATCTCATCTCAT|downstream_gene_variant|MODIFIER|EKO05_000382|EKO05_000382|transcript|EKO05_000382-T1|protein_coding||c.*3624_*3625insCTCAT|||||3625|,ATCAACTCTCATCTCATCTCATCTCATCTCATCTCAT|downstream_gene_variant|MODIFIER|EKO05_000383-T1.cds|GENE_EKO05_000383-T1.cds|transcript|EKO05_000383-T1|protein_coding||c.*346_*347insCTCAT|||||347|,ATCAACTCTCATCTCATCTCATCTCATCTCATCTCAT|downstream_gene_variant|MODIFIER|EKO05_000384|EKO05_000384|transcript|EKO05_000384-T1|protein_coding||c.*109_*110insATGAG|||||109|,ATCAACTCTCATCTCATCTCATCTCATCTCATCTCAT|downstream_gene_variant|MODIFIER|EKO05_000386|EKO05_000386|transcript|EKO05_000386-T1|protein_coding||c.*2736_*2737insATGAG|||||2736|,ATCAACTCTCATCTCATCTCATCTCATCTCATCTCAT|downstream_gene_variant|MODIFIER|EKO05_000387-T1.cds|GENE_EKO05_000387-T1.cds|transcript|EKO05_000387-T1|protein_coding||c.*4851_*4852insATGAG|||||4851|,ATCAACTCTCATCTCATCTCATCTCATCTCATCTCAT|intergenic_region|MODIFIER|EKO05_000383-EKO05_000384|EKO05_000383-EKO05_000384|intergenic_region|EKO05_000383-EKO05_000384|||n.1291100_1291101insCTCAT||||||;AO=1241;CIGAR=6M5I26M;DPB=17012.7;DPRA=0.996948;EPP=79.4423;EPPR=940.808;GTI=0;LEN=5;MEANALT=14.0833;MQM=60;MQMR=59.9995;NS=267;NUMALT=1;ODDS=17.698;PAIRED=0.999194;PAIREDR=0.999136;PAO=36.8;PQA=668.483;PQR=703.983;PRO=37.8;QA=33999;QR=444169;RO=12733;RPL=562;RPP=26.963;RPPR=98.6828;RPR=679;RUN=1;SAF=554;SAP=33.9621;SAR=687;SRF=6221;SRP=17.4517;SRR=6512;TYPE=ins;technology.Illumina=1;DP=1214	GT:AD:DP:GQ:PL	0/0:0:0:33:0	0/0:0:0:33:0	0/0:0:0:33:0	0/0:0:0:33:0	0/0:0:0:33:0	0/0:24:24:99:0	0/0:25:25:99:0	0/0:21:21:99:0	0/0:0:0:33:0	0/0:0:0:33:0	0/0:0:0:33:0	0/0:2:2:79:0	0/0:0:0:33:0	0/0:0:0:33:0	0/0:0:0:33:0	0/0:0:0:33:0	0/0:0:0:33:0	0/0:0:0:33:0	0/0:0:0:33:0	0/0:0:0:33:0	0/0:0:0:33:0	0/0:0:0:33:0	0/0:0:0:33:0	0/0:0:0:33:0	0/0:0:0:33:0	0/0:0:0:33:0	0/0:0:0:33:0	0/0:0:0:33:0	0/0:0:0:33:0	0/0:0:0:33:0	0/0:0:0:33:0	0/0:0:0:33:0	0/0:0:0:33:0	0/0:33:33:99:0	0/0:27:27:99:0	0/0:0:0:33:0	0/0:24:24:99:0	0/0:40:40:99:0	0/0:42:42:99:0	0/0:0:0:33:0	0/0:0:0:33:0	0/0:0:0:33:0	0/0:0:0:33:0	0/0:1:1:66:0	0/0:0:0:33:0	0/0:0:0:33:0	0/0:0:0:33:0	0/0:0:0:33:0	0/0:0:0:33:0	0/0:0:0:33:0	0/0:0:0:33:0	0/0:0:0:33:0	0/0:0:0:33:0	0/0:0:0:33:0	0/0:0:0:33:0	0/0:0:0:33:0	0/0:0:0:33:0	0/0:0:0:33:0	0/0:0:0:33:0	0/0:0:0:33:0	0/0:0:0:33:0	0/0:0:0:33:0	0/0:0:0:33:0	0/0:0:0:33:0	0/0:0:0:33:0	0/0:0:0:33:0	0/0:0:0:33:0	0/0:0:0:33:0	0/0:0:0:33:0	0/0:0:0:33:0	0/0:25:25:99:0	0/0:0:0:33:0	0/0:40:40:99:0	0/0:30:30:99:0	0/0:0:0:33:0	0/0:0:0:33:0	0/0:0:0:33:0	0/0:0:0:33:0	0/0:0:0:33:0	0/0:0:0:33:0	0/0:0:0:33:0	0/0:0:0:33:0	0/0:0:0:33:0	0/0:0:0:33:0	0/0:0:0:33:0	0/0:0:0:33:0	0/0:0:0:33:0	0/0:0:0:33:0	0/0:0:0:33:0	0/0:0:0:33:0	0/0:0:0:33:0	0/0:43:43:99:0	0/0:40:40:99:0	0/0:0:0:33:0	0/0:0:0:33:0	0/0:0:0:33:0	0/0:32:32:99:0	0/0:26:26:99:0	0/0:34:34:99:0	0/0:0:0:33:0	0/0:0:0:33:0	0/0:0:0:33:0	0/0:0:0:33:0	0/0:0:0:33:0	0/0:0:0:33:0	0/0:0:0:33:0	0/0:0:0:33:0	0/0:0:0:33:0	0/0:0:0:33:0	0/0:44:44:99:0	0/0:0:0:33:0	0/0:0:0:33:0	0/0:0:0:33:0	0/0:0:0:33:0	0/0:0:0:33:0	0/0:0:0:33:0	0/0:0:0:33:0	0/0:0:0:33:0	0/0:0:0:33:0	0/0:0:0:33:0	0/0:0:0:33:0	0/0:0:0:33:0	0/0:0:0:33:0	0/0:0:0:33:0	0/0:0:0:33:0	0/0:0:0:33:0	0/0:0:0:33:0	0/0:0:0:33:0	0/0:0:0:33:0	0/0:0:0:33:0	0/0:0:0:33:0	0/0:0:0:33:0	0/0:0:0:33:0	0/0:0:0:33:0	0/0:0:0:33:0	0/0:0:0:33:0	0/0:0:0:33:0	0/0:0:0:33:0	0/0:0:0:33:0	0/0:0:0:33:0	0/0:0:0:33:0	0/0:0:0:33:0	0/0:0:0:33:0	0/0:0:0:33:0	0/0:0:0:33:0	0/0:0:0:33:0	0/0:0:0:33:0	0/0:0:0:33:0	0/0:0:0:33:0	0/0:0:0:33:0	0/0:0:0:33:0	0/0:0:0:33:0	0/0:0:0:33:0	0/0:0:0:33:0	0/0:0:0:33:0	0/0:0:0:33:0	0/0:0:0:33:0	0/0:0:0:33:0	0/0:0:0:33:0	0/0:0:0:33:0	0/0:0:0:33:0	0/0:0:0:33:0	0/0:0:0:33:0	0/0:0:0:33:0	0/0:55:55:100:0	0/0:47:47:99:0	0/0:52:52:99:0	0/0:36:36:99:0	0/0:0:0:33:0	0/0:0:0:33:0	0/0:0:0:33:0	0/0:0:0:33:0	0/0:0:0:33:0	0/0:0:0:33:0	0/0:0:0:33:0	0/0:0:0:33:0	0/0:0:0:33:0	0/0:0:0:33:0	0/0:0:0:33:0	0/0:0:0:33:0	0/0:0:0:33:0	0/0:0:0:33:0	0/0:33:33:99:0	0/0:49:49:99:0	0/0:0:0:33:0	0/0:81:81:100:0	0/0:49:49:99:0	0/0:0:0:33:0	0/0:48:48:99:0	0/0:42:42:99:0	0/0:33:33:99:0	0/0:32:32:99:0	0/0:42:42:99:0	0/0:30:30:99:0	0/0:32:32:99:0	0/0:0:0:33:0	0/0:0:0:33:0	0/0:0:0:33:0	0/0:0:0:33:0	0/0:0:0:33:0	0/0:0:0:33:0	0/0:0:0:33:0	0/0:0:0:33:0	0/0:0:0:33:0	0/0:0:0:33:0	0/0:0:0:33:0	0/0:0:0:33:0	0/0:0:0:33:0	0/0:0:0:33:0	0/0:0:0:33:0	0/0:0:0:33:0	0/0:0:0:33:0	0/0:0:0:33:0	0/0:0:0:33:0	0/0:0:0:33:0	0/0:0:0:33:0	0/0:0:0:33:0	0/0:0:0:33:0	0/0:0:0:33:0	0/0:0:0:33:0	0/0:0:0:33:0	0/0:0:0:33:0	0/0:0:0:33:0	0/0:0:0:33:0	0/0:0:0:33:0	0/0:0:0:33:0	0/0:0:0:33:0	0/0:0:0:33:0	0/0:0:0:33:0	0/0:0:0:33:0
ARME14_CTG_01	1296812	SARME14_CTG_01_1296812	C	T	.	PASS	AB=0;ABP=0;AC=3;AF=0.011236;AN=267;ANN=T|upstream_gene_variant|MODIFIER|EKO05_000386|EKO05_000386|transcript|EKO05_000386-T1|protein_coding||c.-2082G>A|||||2082|,T|upstream_gene_variant|MODIFIER|EKO05_000387-T1.cds|GENE_EKO05_000387-T1.cds|transcript|EKO05_000387-T1|protein_coding||c.-488G>A|||||488|,T|upstream_gene_variant|MODIFIER|EKO05_000389-T1.cds|GENE_EKO05_000389-T1.cds|transcript|EKO05_000389-T1|protein_coding||c.-4922C>T|||||4922|,T|downstream_gene_variant|MODIFIER|EKO05_000385|EKO05_000385|transcript|EKO05_000385-T1|protein_coding||c.*3126C>T|||||3126|,T|downstream_gene_variant|MODIFIER|EKO05_000388-T1.cds|GENE_EKO05_000388-T1.cds|transcript|EKO05_000388-T1|protein_coding||c.*1507G>A|||||1507|,T|intergenic_region|MODIFIER|EKO05_000387-LYP1|EKO05_000387-EKO05_000388|intergenic_region|EKO05_000387-EKO05_000388|||n.1296812C>T||||||;AO=315;CIGAR=1X;DPB=25135;DPRA=1.1703;EPP=39.7461;EPPR=1047.15;GTI=0;LEN=1;MEANALT=1.16667;MQM=60;MQMR=59.9966;NS=267;NUMALT=1;ODDS=53.9339;PAIRED=0.996825;PAIREDR=0.998951;PAO=0;PQA=0;PQR=0;PRO=0;QA=11078;QR=891522;RO=24782;RPL=165;RPP=4.56135;RPPR=309.419;RPR=150;RUN=1;SAF=169;SAP=6.65699;SAR=146;SRF=13255;SRP=264.651;SRR=11527;TYPE=snp;technology.Illumina=1;DP=22825	GT:AD:DP:GQ:PL	0/0:76,0:76:100:0,228,255	0/0:61,0:61:100:0,183,255	0/0:97,1:98:100:0,255,255	0/0:36,0:36:99:0,108,255	0/0:101,0:101:100:0,255,255	0/0:78,0:78:100:0,234,255	0/0:94,0:94:100:0,255,255	0/0:85,0:85:100:0,255,255	0/0:125,0:125:100:0,255,255	0/0:68,0:68:100:0,204,255	0/0:128,0:128:100:0,255,255	0/0:115,1:116:100:0,255,255	0/0:42,0:42:99:0,126,255	0/0:66,0:66:100:0,198,255	0/0:89,0:89:100:0,255,255	0/0:65,0:65:100:0,195,255	0/0:101,0:101:100:0,255,255	0/0:72,0:72:100:0,216,255	0/0:81,0:81:100:0,244,255	0/0:95,0:95:100:0,255,255	0/0:72,0:72:100:0,216,255	0/0:71,0:71:100:0,213,255	0/0:91,0:91:100:0,255,255	0/0:97,0:97:100:0,255,255	0/0:68,0:68:100:0,204,255	0/0:90,0:90:100:0,255,255	0/0:88,0:88:100:0,255,255	0/0:74,0:74:100:0,222,255	0/0:91,0:91:100:0,255,255	0/0:86,0:86:100:0,255,255	0/0:96,0:96:100:0,255,255	0/0:72,0:72:100:0,216,255	0/0:97,0:97:100:0,255,255	0/0:68,0:68:100:0,204,255	0/0:87,0:87:100:0,255,255	0/0:96,0:96:100:0,255,255	0/0:75,0:75:100:0,225,255	0/0:81,0:81:100:0,244,255	0/0:70,0:70:100:0,210,255	0/0:59,0:59:100:0,177,255	0/0:113,0:113:100:0,255,255	0/0:85,0:85:100:0,255,255	0/0:57,0:57:100:0,171,255	0/0:79,0:79:100:0,237,255	0/0:88,0:88:100:0,255,255	0/0:59,0:59:100:0,177,255	0/0:61,0:61:100:0,183,255	0/0:68,0:68:100:0,204,255	0/0:78,0:78:100:0,234,255	0/0:354,0:354:100:0,255,255	0/0:81,0:81:100:0,244,255	0/0:67,0:67:100:0,201,255	0/0:77,0:77:100:0,231,255	0/0:71,0:71:100:0,213,255	0/0:79,0:79:100:0,237,255	0/0:70,0:70:100:0,210,255	0/0:104,0:104:100:0,255,255	0/0:81,0:81:100:0,244,255	0/0:80,0:80:100:0,240,255	0/0:82,0:82:100:0,247,255	0/0:102,0:102:100:0,255,255	0/0:54,0:54:100:0,162,255	0/0:68,0:68:100:0,204,255	0/0:63,0:63:100:0,189,255	0/0:96,0:96:100:0,255,255	0/0:45,0:45:99:0,135,255	0/0:59,0:59:100:0,177,255	0/0:51,0:51:99:0,153,255	0/0:90,0:90:100:0,255,255	0/0:169,0:169:100:0,255,255	0/0:56,0:56:100:0,168,255	0/0:66,0:66:100:0,198,255	0/0:82,0:82:100:0,247,255	0/0:95,0:95:100:0,255,255	0/0:119,0:119:100:0,255,255	0/0:76,0:76:100:0,228,255	0/0:75,0:75:100:0,225,255	0/0:91,0:91:100:0,255,255	0/0:98,0:98:100:0,255,255	0/0:98,0:98:100:0,255,255	0/0:63,0:63:100:0,189,255	0/0:102,0:102:100:0,255,255	0/0:80,0:80:100:0,240,255	0/0:77,0:77:100:0,231,255	0/0:89,0:89:100:0,255,255	0/0:65,0:65:100:0,195,255	0/0:96,0:96:100:0,255,255	0/0:71,0:71:100:0,213,255	0/0:94,0:94:100:0,255,255	0/0:93,0:93:100:0,255,255	0/0:108,0:108:100:0,255,255	0/0:108,0:108:100:0,255,255	0/0:102,0:102:100:0,255,255	0/0:62,0:62:100:0,186,255	0/0:89,0:89:100:0,255,255	0/0:84,0:84:100:0,253,255	0/0:88,0:88:100:0,255,255	0/0:67,0:67:100:0,201,255	0/0:90,0:90:100:0,255,255	0/0:72,0:72:100:0,216,255	0/0:92,1:93:100:0,244,255	0/0:95,0:95:100:0,255,255	0/0:140,0:140:100:0,255,255	0/0:93,0:93:100:0,255,255	0/0:90,1:91:100:0,238,255	0/0:109,0:109:100:0,255,255	0/0:108,0:108:100:0,255,255	0/0:101,0:101:100:0,255,255	0/0:82,0:82:100:0,247,255	0/0:106,0:106:100:0,255,255	0/0:95,0:95:100:0,255,255	0/0:78,0:78:100:0,234,255	0/0:99,0:99:100:0,255,255	0/0:88,0:88:100:0,255,255	0/0:107,0:107:100:0,255,255	0/0:90,0:90:100:0,255,255	0/0:110,0:110:100:0,255,255	0/0:141,0:141:100:0,255,255	0/0:165,0:165:100:0,255,255	0/0:93,0:93:100:0,255,255	0/0:118,0:118:100:0,255,255	0/0:112,0:112:100:0,255,255	0/0:139,0:139:100:0,255,255	0/0:128,0:128:100:0,255,255	0/0:125,0:125:100:0,255,255	0/0:142,0:142:100:0,255,255	0/0:138,0:138:100:0,255,255	0/0:101,0:101:100:0,255,255	0/0:111,0:111:100:0,255,255	0/0:107,0:107:100:0,255,255	0/0:114,0:114:100:0,255,255	0/0:93,0:93:100:0,255,255	0/0:116,0:116:100:0,255,255	0/0:108,0:108:100:0,255,255	0/0:124,0:124:100:0,255,255	0/0:99,0:99:100:0,255,255	0/0:140,0:140:100:0,255,255	0/0:105,0:105:100:0,255,255	0/0:101,0:101:100:0,255,255	0/0:136,0:136:100:0,255,255	0/0:130,0:130:100:0,255,255	0/0:114,0:114:100:0,255,255	0/0:125,0:125:100:0,255,255	0/0:105,0:105:100:0,255,255	0/0:123,0:123:100:0,255,255	0/0:130,0:130:100:0,255,255	0/0:89,0:89:100:0,255,255	0/0:78,0:78:100:0,234,255	0/0:83,0:83:100:0,250,255	1/1:0,104:104:100:255,255,0	0/0:127,0:127:100:0,255,255	1/1:0,106:106:100:255,255,0	0/0:165,0:165:100:0,255,255	0/0:137,0:137:100:0,255,255	0/0:76,0:76:100:0,228,255	0/0:131,0:131:100:0,255,255	0/0:129,0:129:100:0,255,255	0/0:112,0:112:100:0,255,255	0/0:101,0:101:100:0,255,255	0/0:108,0:108:100:0,255,255	0/0:89,0:89:100:0,255,255	0/0:107,0:107:100:0,255,255	0/0:120,1:121:100:0,255,255	0/0:126,0:126:100:0,255,255	0/0:137,0:137:100:0,255,255	0/0:126,0:126:100:0,255,255	0/0:116,0:116:100:0,255,255	0/0:97,0:97:100:0,255,255	0/0:127,0:127:100:0,255,255	0/0:133,0:133:100:0,255,255	0/0:131,0:131:100:0,255,255	0/0:117,0:117:100:0,255,255	0/0:91,0:91:100:0,255,255	0/0:142,0:142:100:0,255,255	0/0:96,0:96:100:0,255,255	0/0:94,0:94:100:0,255,255	0/0:150,0:150:100:0,255,255	0/0:87,0:87:100:0,255,255	0/0:102,0:102:100:0,255,255	0/0:140,0:140:100:0,255,255	1/1:0,96:96:100:255,255,0	0/0:117,0:117:100:0,255,255	0/0:113,1:114:100:0,255,255	0/0:94,0:94:100:0,255,255	0/0:131,0:131:100:0,255,255	0/0:127,0:127:100:0,255,255	0/0:111,0:111:100:0,255,255	0/0:101,0:101:100:0,255,255	0/0:101,0:101:100:0,255,255	0/0:92,0:92:100:0,255,255	0/0:90,0:90:100:0,255,255	0/0:109,0:109:100:0,255,255	0/0:105,0:105:100:0,255,255	0/0:94,0:94:100:0,255,255	0/0:104,0:104:100:0,255,255	0/0:117,0:117:100:0,255,255	0/0:155,0:155:100:0,255,255	0/0:95,0:95:100:0,255,255	0/0:99,0:99:100:0,255,255	0/0:92,0:92:100:0,255,255	0/0:77,0:77:100:0,231,255	0/0:91,0:91:100:0,255,255	0/0:130,0:130:100:0,255,255	0/0:131,0:131:100:0,255,255	0/0:114,0:114:100:0,255,255	0/0:102,0:102:100:0,255,255	0/0:203,0:203:100:0,255,255	0/0:229,0:229:100:0,255,255	0/0:86,0:86:100:0,255,255	0/0:175,0:175:100:0,255,255	0/0:141,0:141:100:0,255,255	0/0:245,1:246:100:0,255,255	0/0:80,0:80:100:0,240,255	0/0:82,0:82:100:0,247,255	0/0:68,0:68:100:0,204,255	0/0:82,0:82:100:0,247,255	0/0:73,0:73:100:0,219,255	0/0:68,0:68:100:0,204,255	0/0:66,0:66:100:0,198,255	0/0:78,0:78:100:0,234,255	0/0:99,0:99:100:0,255,255	0/0:110,0:110:100:0,255,255	0/0:73,0:73:100:0,219,255	0/0:99,0:99:100:0,255,255	0/0:60,0:60:100:0,180,255	0/0:95,0:95:100:0,255,255	0/0:63,0:63:100:0,189,255	0/0:91,0:91:100:0,255,255	0/0:55,0:55:100:0,165,255	0/0:78,0:78:100:0,234,255
ARME14_CTG_01	1414701	SARME14_CTG_01_1414701	A	C	.	PASS	AB=0;ABP=0;AC=3;AF=0.011236;AN=267;ANN=C|intergenic_region|MODIFIER|EKO05_000424-EKO05_000425|EKO05_000424-EKO05_000425|intergenic_region|EKO05_000424-EKO05_000425|||n.1414701A>C||||||;AO=261;CIGAR=1X;DPB=20583;DPRA=1.26244;EPP=3.68421;EPPR=390.682;GTI=0;LEN=1;MEANALT=1;MQM=59.908;MQMR=59.958;NS=267;NUMALT=1;ODDS=124.622;PAIRED=1;PAIREDR=0.999064;PAO=0;PQA=0;PQR=0;PRO=0;QA=9333;QR=732421;RO=20306;RPL=120;RPP=6.67934;RPPR=720.358;RPR=141;RUN=1;SAF=128;SAP=3.2183;SAR=133;SRF=10455;SRP=42.0228;SRR=9851;TYPE=snp;technology.Illumina=1;DP=18129	GT:AD:DP:GQ:PL	0/0:92,0:92:100:0,255,255	1/1:2,125:127:100:255,255,0	1/1:0,82:82:100:255,247,0	1/1:0,43:43:99:255,129,0	0/0:125,0:125:100:0,255,255	0/0:85,0:85:100:0,255,255	0/0:141,0:141:100:0,255,255	0/0:107,0:107:100:0,255,255	0/0:131,0:131:100:0,255,255	0/0:87,0:87:100:0,255,255	0/0:141,0:141:100:0,255,255	0/0:100,0:100:100:0,255,255	0/0:43,0:43:99:0,129,255	0/0:61,0:61:100:0,183,255	0/0:64,0:64:100:0,192,255	0/0:56,1:57:99:0,136,255	0/0:73,0:73:100:0,219,255	0/0:49,0:49:99:0,147,255	0/0:69,0:69:100:0,207,255	0/0:75,0:75:100:0,225,255	0/0:52,0:52:99:0,156,255	0/0:48,0:48:99:0,144,255	0/0:74,0:74:100:0,222,255	0/0:60,0:60:100:0,180,255	0/0:61,0:61:100:0,183,255	0/0:45,0:45:99:0,135,255	0/0:65,0:65:100:0,195,255	0/0:52,0:52:99:0,156,255	0/0:85,0:85:100:0,255,255	0/0:65,0:65:100:0,195,255	0/0:61,0:61:100:0,183,255	0/0:49,0:49:99:0,147,255	0/0:85,0:85:100:0,255,255	0/0:59,0:59:100:0,177,255	0/0:65,0:65:100:0,195,255	0/0:65,0:65:100:0,195,255	0/0:56,0:56:100:0,168,255	0/0:82,0:82:100:0,247,255	0/0:37,0:37:99:0,111,255	0/0:42,0:42:99:0,126,255	0/0:58,0:58:100:0,174,255	0/0:72,0:72:100:0,216,255	0/0:56,0:56:100:0,168,255	0/0:60,0:60:100:0,180,255	0/0:65,0:65:100:0,195,255	0/0:59,0:59:100:0,177,255	0/0:47,1:48:99:0,108,255	0/0:51,0:51:99:0,153,255	0/0:49,0:49:99:0,147,255	0/0:274,0:274:100:0,255,255	0/0:61,0:61:100:0,183,255	0/0:57,0:57:100:0,171,255	0/0:64,0:64:100:0,192,255	0/0:52,0:52:99:0,156,255	0/0:44,0:44:99:0,132,255	0/0:56,0:56:100:0,168,255	0/0:60,1:61:99:0,147,255	0/0:69,0:69:100:0,207,255	0/0:72,0:72:100:0,216,255	0/0:51,0:51:99:0,153,255	0/0:63,0:63:100:0,189,255	0/0:57,0:57:100:0,171,255	0/0:53,0:53:99:0,159,255	0/0:38,0:38:99:0,114,255	0/0:82,0:82:100:0,247,255	0/0:43,0:43:99:0,129,255	0/0:48,0:48:99:0,144,255	0/0:44,0:44:99:0,132,255	0/0:52,0:52:99:0,156,255	0/0:104,0:104:100:0,255,255	0/0:45,0:45:99:0,135,255	0/0:48,0:48:99:0,144,255	0/0:47,0:47:99:0,141,255	0/0:63,0:63:100:0,189,255	0/0:66,0:66:100:0,198,255	0/0:40,0:40:99:0,120,255	0/0:64,0:64:100:0,192,255	0/0:60,1:61:99:0,147,255	0/0:81,0:81:100:0,244,255	0/0:68,0:68:100:0,204,255	0/0:52,0:52:99:0,156,255	0/0:79,0:79:100:0,237,255	0/0:66,0:66:100:0,198,255	0/0:62,0:62:100:0,186,255	0/0:71,0:71:100:0,213,255	0/0:51,0:51:99:0,153,255	0/0:76,0:76:100:0,228,255	0/0:59,0:59:100:0,177,255	0/0:67,0:67:100:0,201,255	0/0:64,0:64:100:0,192,255	0/0:55,0:55:100:0,165,255	0/0:62,0:62:100:0,186,255	0/0:61,0:61:100:0,183,255	0/0:48,0:48:99:0,144,255	0/0:69,0:69:100:0,207,255	0/0:46,0:46:99:0,138,255	0/0:75,0:75:100:0,225,255	0/0:39,0:39:99:0,117,255	0/0:70,0:70:100:0,210,255	0/0:45,0:45:99:0,135,255	0/0:68,0:68:100:0,204,255	0/0:69,0:69:100:0,207,255	0/0:108,0:108:100:0,255,255	0/0:78,0:78:100:0,234,255	0/0:69,0:69:100:0,207,255	0/0:68,0:68:100:0,204,255	0/0:91,0:91:100:0,255,255	0/0:98,0:98:100:0,255,255	0/0:48,0:48:99:0,144,255	0/0:85,0:85:100:0,255,255	0/0:60,0:60:100:0,180,255	0/0:70,0:70:100:0,210,255	0/0:71,0:71:100:0,213,255	0/0:97,0:97:100:0,255,255	0/0:74,0:74:100:0,222,255	0/0:73,0:73:100:0,219,255	0/0:81,0:81:100:0,244,255	0/0:101,0:101:100:0,255,255	0/0:133,0:133:100:0,255,255	0/0:71,0:71:100:0,213,255	0/0:92,0:92:100:0,255,255	0/0:68,0:68:100:0,204,255	0/0:93,0:93:100:0,255,255	0/0:82,0:82:100:0,247,255	0/0:88,0:88:100:0,255,255	0/0:86,0:86:100:0,255,255	0/0:92,0:92:100:0,255,255	0/0:88,0:88:100:0,255,255	0/0:80,0:80:100:0,240,255	0/0:76,0:76:100:0,228,255	0/0:82,0:82:100:0,247,255	0/0:92,0:92:100:0,255,255	0/0:75,0:75:100:0,225,255	0/0:76,0:76:100:0,228,255	0/0:86,0:86:100:0,255,255	0/0:73,0:73:100:0,219,255	0/0:91,0:91:100:0,255,255	0/0:92,0:92:100:0,255,255	0/0:81,0:81:100:0,244,255	0/0:86,0:86:100:0,255,255	0/0:108,0:108:100:0,255,255	0/0:64,0:64:100:0,192,255	0/0:91,0:91:100:0,255,255	0/0:79,1:80:100:0,204,255	0/0:65,0:65:100:0,195,255	0/0:83,0:83:100:0,250,255	0/0:86,0:86:100:0,255,255	0/0:82,0:82:100:0,247,255	0/0:46,0:46:99:0,138,255	0/0:61,0:61:100:0,183,255	0/0:90,0:90:100:0,255,255	0/0:71,0:71:100:0,213,255	0/0:85,0:85:100:0,255,255	0/0:80,0:80:100:0,240,255	0/0:69,0:69:100:0,207,255	0/0:83,0:83:100:0,250,255	0/0:106,0:106:100:0,255,255	0/0:84,0:84:100:0,253,255	0/0:77,0:77:100:0,231,255	0/0:97,0:97:100:0,255,255	0/0:59,0:59:100:0,177,255	0/0:92,0:92:100:0,255,255	0/0:95,0:95:100:0,255,255	0/0:111,0:111:100:0,255,255	0/0:87,0:87:100:0,255,255	0/0:80,0:80:100:0,240,255	0/0:76,0:76:100:0,228,255	0/0:70,0:70:100:0,210,255	0/0:110,0:110:100:0,255,255	0/0:107,0:107:100:0,255,255	0/0:86,1:87:100:0,226,255	0/0:64,0:64:100:0,192,255	0/0:47,0:47:99:0,141,255	0/0:109,0:109:100:0,255,255	0/0:67,0:67:100:0,201,255	0/0:73,0:73:100:0,219,255	0/0:125,0:125:100:0,255,255	0/0:60,0:60:100:0,180,255	0/0:57,0:57:100:0,171,255	0/0:110,0:110:100:0,255,255	0/0:73,0:73:100:0,219,255	0/0:95,0:95:100:0,255,255	0/0:80,0:80:100:0,240,255	0/0:66,0:66:100:0,198,255	0/0:71,0:71:100:0,213,255	0/0:102,0:102:100:0,255,255	0/0:76,0:76:100:0,228,255	0/0:65,0:65:100:0,195,255	0/0:80,0:80:100:0,240,255	0/0:86,0:86:100:0,255,255	0/0:60,1:61:99:0,147,255	0/0:73,0:73:100:0,219,255	0/0:76,0:76:100:0,228,255	0/0:96,0:96:100:0,255,255	0/0:75,0:75:100:0,225,255	0/0:102,0:102:100:0,255,255	0/0:127,0:127:100:0,255,255	0/0:66,0:66:100:0,198,255	0/0:68,0:68:100:0,204,255	0/0:62,0:62:100:0,186,255	0/0:44,0:44:99:0,132,255	0/0:78,0:78:100:0,234,255	0/0:94,0:94:100:0,255,255	0/0:84,0:84:100:0,253,255	0/0:66,0:66:100:0,198,255	0/0:62,0:62:100:0,186,255	0/0:209,0:209:100:0,255,255	0/0:237,0:237:100:0,255,255	0/0:67,0:67:100:0,201,255	0/0:152,0:152:100:0,255,255	0/0:139,0:139:100:0,255,255	0/0:297,1:298:100:0,255,255	0/0:81,0:81:100:0,244,255	0/0:91,0:91:100:0,255,255	0/0:83,0:83:100:0,250,255	0/0:116,0:116:100:0,255,255	0/0:95,0:95:100:0,255,255	0/0:101,0:101:100:0,255,255	0/0:75,0:75:100:0,225,255	0/0:92,0:92:100:0,255,255	0/0:96,0:96:100:0,255,255	0/0:123,0:123:100:0,255,255	0/0:50,0:50:99:0,150,255	0/0:107,0:107:100:0,255,255	0/0:80,0:80:100:0,240,255	0/0:102,0:102:100:0,255,255	0/0:97,0:97:100:0,255,255	0/0:152,1:153:100:0,255,255	0/0:65,0:65:100:0,195,255	0/0:83,0:83:100:0,250,255
ARME14_CTG_01	1415093	SARME14_CTG_01_1415093	TAT	TT	.	PASS	AB=0;ABP=0;AC=3;AF=0.011236;AN=267;ANN=TT|intergenic_region|MODIFIER|EKO05_000424-EKO05_000425|EKO05_000424-EKO05_000425|intergenic_region|EKO05_000424-EKO05_000425|||n.1415094delA||||||;AO=195;CIGAR=1M1D1M;DPB=22702.7;DPRA=0.768167;EPP=4.35773;EPPR=41.3628;GTI=0;LEN=1;MEANALT=1.66667;MQM=59.4718;MQMR=59.7524;NS=267;NUMALT=1;ODDS=115.805;PAIRED=1;PAIREDR=0.998888;PAO=2;PQA=63.5;PQR=137.5;PRO=4;QA=6748;QR=817671;RO=22472;RPL=106;RPP=6.22853;RPPR=140.309;RPR=89;RUN=1;SAF=95;SAP=3.28869;SAR=100;SRF=10757;SRP=91.694;SRR=11715;TYPE=del;technology.Illumina=1;DP=20048	GT:AD:DP:GQ:PL	0/0:93,0:93:100:0,255,255	0/0:97,0:97:100:0,255,255	0/0:76,0:76:100:0,228,255	0/0:33,0:33:99:0,99,255	0/0:112,0:112:100:0,255,255	0/0:76,0:76:100:0,228,255	0/0:142,0:142:100:0,255,255	0/0:114,0:114:100:0,255,255	0/0:133,0:133:100:0,255,255	0/0:85,0:85:100:0,255,255	0/0:171,0:171:100:0,255,255	0/0:137,0:137:100:0,255,255	0/0:54,0:54:100:0,162,255	0/0:52,0:52:99:0,156,255	0/0:66,0:66:100:0,198,255	0/0:56,0:56:100:0,168,255	0/0:67,0:67:100:0,201,255	0/0:56,0:56:100:0,168,255	0/0:98,0:98:100:0,255,255	0/0:78,0:78:100:0,234,255	0/0:68,0:68:100:0,204,255	0/0:84,0:84:100:0,253,255	0/0:73,0:73:100:0,219,255	0/0:84,0:84:100:0,253,255	0/0:66,0:66:100:0,198,255	0/0:57,0:57:100:0,171,255	0/0:73,0:73:100:0,219,255	0/0:53,0:53:99:0,159,255	0/0:89,0:89:100:0,255,255	0/0:66,0:66:100:0,198,255	0/0:55,0:55:100:0,165,255	0/0:54,0:54:100:0,162,255	0/0:74,0:74:100:0,222,255	0/0:79,0:79:100:0,237,255	0/0:58,0:58:100:0,174,255	0/0:80,0:80:100:0,240,255	0/0:66,0:66:100:0,198,255	0/0:90,0:90:100:0,255,255	0/0:56,0:56:100:0,168,255	0/0:51,0:51:99:0,153,255	0/0:66,0:66:100:0,198,255	0/0:70,0:70:100:0,210,255	0/0:55,0:55:100:0,165,255	0/0:65,0:65:100:0,195,255	0/0:92,0:92:100:0,255,255	0/0:57,0:57:100:0,171,255	0/0:57,0:57:100:0,171,255	0/0:64,0:64:100:0,192,255	0/0:66,0:66:100:0,198,255	0/0:310,0:310:100:0,255,255	0/0:82,0:82:100:0,247,255	0/0:58,0:58:100:0,174,255	0/0:65,0:65:100:0,195,255	0/0:52,0:52:99:0,156,255	0/0:47,0:47:99:0,141,255	0/0:72,0:72:100:0,216,255	0/0:60,0:60:100:0,180,255	0/0:54,0:54:100:0,162,255	0/0:66,0:66:100:0,198,255	0/0:77,0:77:100:0,231,255	0/0:70,0:70:100:0,210,255	0/0:49,0:49:99:0,147,255	0/0:50,0:50:99:0,150,255	0/0:56,0:56:100:0,168,255	0/0:72,0:72:100:0,216,255	0/0:48,0:48:99:0,144,255	0/0:49,0:49:99:0,147,255	0/0:55,0:55:100:0,165,255	0/0:63,0:63:100:0,189,255	0/0:125,0:125:100:0,255,255	0/0:49,0:49:99:0,147,255	0/0:68,0:68:100:0,204,255	0/0:55,0:55:100:0,165,255	0/0:65,0:65:100:0,195,255	0/0:85,0:85:100:0,255,255	0/0:57,0:57:100:0,171,255	0/0:69,0:69:100:0,207,255	1/1:0,58:58:100:255,174,0	0/0:68,0:68:100:0,204,255	1/1:0,76:76:100:255,228,0	1/1:0,61:61:100:255,183,0	0/0:106,0:106:100:0,255,255	0/0:66,0:66:100:0,198,255	0/0:63,0:63:100:0,189,255	0/0:72,0:72:100:0,216,255	0/0:74,0:74:100:0,222,255	0/0:65,0:65:100:0,195,255	0/0:62,0:62:100:0,186,255	0/0:95,0:95:100:0,255,255	0/0:64,0:64:100:0,192,255	0/0:70,0:70:100:0,210,255	0/0:90,0:90:100:0,255,255	0/0:82,0:82:100:0,247,255	0/0:56,0:56:100:0,168,255	0/0:68,0:68:100:0,204,255	0/0:59,0:59:100:0,177,255	0/0:61,0:61:100:0,183,255	0/0:49,0:49:99:0,147,255	0/0:82,0:82:100:0,247,255	0/0:61,0:61:100:0,183,255	0/0:71,0:71:100:0,213,255	0/0:82,0:82:100:0,247,255	0/0:117,0:117:100:0,255,255	0/0:76,0:76:100:0,228,255	0/0:69,0:69:100:0,207,255	0/0:96,0:96:100:0,255,255	0/0:86,0:86:100:0,255,255	0/0:81,0:81:100:0,244,255	0/0:67,0:67:100:0,201,255	0/0:105,0:105:100:0,255,255	0/0:81,0:81:100:0,244,255	0/0:82,0:82:100:0,247,255	0/0:71,0:71:100:0,213,255	0/0:103,0:103:100:0,255,255	0/0:76,0:76:100:0,228,255	0/0:78,0:78:100:0,234,255	0/0:92,0:92:100:0,255,255	0/0:91,0:91:100:0,255,255	0/0:149,0:149:100:0,255,255	0/0:74,0:74:100:0,222,255	0/0:110,0:110:100:0,255,255	0/0:106,0:106:100:0,255,255	0/0:107,0:107:100:0,255,255	0/0:112,0:112:100:0,255,255	0/0:108,0:108:100:0,255,255	0/0:93,0:93:100:0,255,255	0/0:103,0:103:100:0,255,255	0/0:101,0:101:100:0,255,255	0/0:75,0:75:100:0,225,255	0/0:93,0:93:100:0,255,255	0/0:95,0:95:100:0,255,255	0/0:92,0:92:100:0,255,255	0/0:84,0:84:100:0,253,255	0/0:89,0:89:100:0,255,255	0/0:80,0:80:100:0,240,255	0/0:76,0:76:100:0,228,255	0/0:112,0:112:100:0,255,255	0/0:104,0:104:100:0,255,255	0/0:85,0:85:100:0,255,255	0/0:112,0:112:100:0,255,255	0/0:96,0:96:100:0,255,255	0/0:94,0:94:100:0,255,255	0/0:99,0:99:100:0,255,255	0/0:84,0:84:100:0,253,255	0/0:77,0:77:100:0,231,255	0/0:133,0:133:100:0,255,255	0/0:68,0:68:100:0,204,255	0/0:71,0:71:100:0,213,255	0/0:69,0:69:100:0,207,255	0/0:72,0:72:100:0,216,255	0/0:102,0:102:100:0,255,255	0/0:93,0:93:100:0,255,255	0/0:127,0:127:100:0,255,255	0/0:98,0:98:100:0,255,255	0/0:66,0:66:100:0,198,255	0/0:89,0:89:100:0,255,255	0/0:83,0:83:100:0,250,255	0/0:106,0:106:100:0,255,255	0/0:99,0:99:100:0,255,255	0/0:104,0:104:100:0,255,255	0/0:90,0:90:100:0,255,255	0/0:103,0:103:100:0,255,255	0/0:131,0:131:100:0,255,255	0/0:108,0:108:100:0,255,255	0/0:91,0:91:100:0,255,255	0/0:83,0:83:100:0,250,255	0/0:94,0:94:100:0,255,255	0/0:101,0:101:100:0,255,255	0/0:108,0:108:100:0,255,255	0/0:100,0:100:100:0,255,255	0/0:85,0:85:100:0,255,255	0/0:84,0:84:100:0,253,255	0/0:71,0:71:100:0,213,255	0/0:109,0:109:100:0,255,255	0/0:90,0:90:100:0,255,255	0/0:87,0:87:100:0,255,255	0/0:139,0:139:100:0,255,255	0/0:63,0:63:100:0,189,255	0/0:76,0:76:100:0,228,255	0/0:92,0:92:100:0,255,255	0/0:80,0:80:100:0,240,255	0/0:116,0:116:100:0,255,255	0/0:99,0:99:100:0,255,255	0/0:94,0:94:100:0,255,255	0/0:82,0:82:100:0,247,255	0/0:97,0:97:100:0,255,255	0/0:91,0:91:100:0,255,255	0/0:77,0:77:100:0,231,255	0/0:95,0:95:100:0,255,255	0/0:74,0:74:100:0,222,255	0/0:77,0:77:100:0,231,255	0/0:107,0:107:100:0,255,255	0/0:94,0:94:100:0,255,255	0/0:81,0:81:100:0,244,255	0/0:80,0:80:100:0,240,255	0/0:106,0:106:100:0,255,255	0/0:113,0:113:100:0,255,255	0/0:76,0:76:100:0,228,255	0/0:69,0:69:100:0,207,255	0/0:80,0:80:100:0,240,255	0/0:48,0:48:99:0,144,255	0/0:86,0:86:100:0,255,255	0/0:126,0:126:100:0,255,255	0/0:93,0:93:100:0,255,255	0/0:91,0:91:100:0,255,255	0/0:75,0:75:100:0,225,255	0/0:184,0:184:100:0,255,255	0/0:245,0:245:100:0,255,255	0/0:74,0:74:100:0,222,255	0/0:203,0:203:100:0,255,255	0/0:169,0:169:100:0,255,255	0/0:323,0:323:100:0,255,255	0/0:99,0:99:100:0,255,255	0/0:83,0:83:100:0,250,255	0/0:79,0:79:100:0,237,255	0/0:115,0:115:100:0,255,255	0/0:86,0:86:100:0,255,255	0/0:83,0:83:100:0,250,255	0/0:84,0:84:100:0,253,255	0/0:72,0:72:100:0,216,255	0/0:101,0:101:100:0,255,255	0/0:109,0:109:100:0,255,255	0/0:77,0:77:100:0,231,255	0/0:89,0:89:100:0,255,255	0/0:82,0:82:100:0,247,255	0/0:116,0:116:100:0,255,255	0/0:101,0:101:100:0,255,255	0/0:165,0:165:100:0,255,255	0/0:97,0:97:100:0,255,255	0/0:86,0:86:100:0,255,255
ARME14_CTG_01	1420080	SARME14_CTG_01_1420080	G	T	.	PASS	AB=0;ABP=0;AC=3;AF=0.011236;AN=267;ANN=T|intergenic_region|MODIFIER|EKO05_000424-EKO05_000425|EKO05_000424-EKO05_000425|intergenic_region|EKO05_000424-EKO05_000425|||n.1420080G>T||||||;AO=311;CIGAR=1X;DPB=22408;DPRA=1.19169;EPP=13.6303;EPPR=6.86445;GTI=0;LEN=1;MEANALT=1.06154;MQM=59.8489;MQMR=59.9899;NS=267;NUMALT=1;ODDS=80.7243;PAIRED=1;PAIREDR=0.999411;PAO=0;PQA=0;PQR=0;PRO=0;QA=9762;QR=785584;RO=22088;RPL=166;RPP=6.08946;RPPR=13.9774;RPR=145;RUN=1;SAF=194;SAP=44.4079;SAR=117;SRF=12004;SRP=365.42;SRR=10084;TYPE=snp;technology.Illumina=1;DP=19674	GT:AD:DP:GQ:PL	0/0:83,1:84:100:0,216,255	0/0:126,0:126:100:0,255,255	0/0:92,0:92:100:0,255,255	0/0:45,0:45:99:0,135,255	0/0:115,0:115:100:0,255,255	0/0:74,0:74:100:0,222,255	0/0:123,0:123:100:0,255,255	0/0:105,0:105:100:0,255,255	0/0:121,1:122:100:0,255,255	0/0:88,0:88:100:0,255,255	0/0:171,2:173:100:0,255,255	0/0:125,1:126:100:0,255,255	0/0:49,0:49:99:0,147,255	0/0:65,0:65:100:0,195,255	0/0:70,0:70:100:0,210,255	0/0:58,0:58:100:0,174,255	0/0:78,0:78:100:0,234,255	0/0:50,0:50:99:0,150,255	0/0:76,0:76:100:0,228,255	0/0:68,0:68:100:0,204,255	0/0:62,0:62:100:0,186,255	0/0:58,1:59:99:0,142,255	0/0:82,0:82:100:0,247,255	0/0:76,0:76:100:0,228,255	0/0:65,1:66:100:0,162,255	0/0:62,0:62:100:0,186,255	0/0:64,1:65:99:0,159,255	0/0:49,0:49:99:0,147,255	0/0:95,0:95:100:0,255,255	0/0:65,0:65:100:0,195,255	0/0:73,1:74:100:0,187,255	0/0:52,1:53:99:0,124,255	0/0:82,0:82:100:0,247,255	0/0:74,0:74:100:0,222,255	0/0:75,0:75:100:0,225,255	0/0:89,0:89:100:0,255,255	0/0:71,0:71:100:0,213,255	0/0:84,1:85:100:0,219,255	0/0:61,0:61:100:0,183,255	0/0:55,0:55:100:0,165,255	0/0:70,0:70:100:0,210,255	0/0:83,1:84:100:0,216,255	0/0:57,0:57:100:0,171,255	0/0:79,0:79:100:0,237,255	0/0:88,0:88:100:0,255,255	0/0:69,0:69:100:0,207,255	0/0:43,0:43:99:0,129,255	0/0:68,0:68:100:0,204,255	0/0:74,0:74:100:0,222,255	0/0:310,2:312:100:0,255,255	0/0:69,0:69:100:0,207,255	0/0:52,1:53:99:0,124,255	0/0:63,0:63:100:0,189,255	0/0:48,0:48:99:0,144,255	0/0:58,0:58:100:0,174,255	0/0:72,0:72:100:0,216,255	0/0:81,1:82:100:0,210,255	0/0:56,0:56:100:0,168,255	0/0:55,0:55:100:0,165,255	0/0:57,0:57:100:0,171,255	0/0:90,0:90:100:0,255,255	0/0:61,0:61:100:0,183,255	0/0:50,0:50:99:0,150,255	0/0:58,0:58:100:0,174,255	0/0:67,0:67:100:0,201,255	0/0:37,0:37:99:0,111,255	0/0:40,0:40:99:0,120,255	0/0:42,1:43:99:0,94,255	0/0:75,1:76:100:0,193,255	0/0:115,0:115:100:0,255,255	0/0:54,1:55:99:0,130,255	0/0:58,0:58:100:0,174,255	0/0:58,0:58:100:0,174,255	0/0:70,1:71:100:0,178,255	0/0:90,0:90:100:0,255,255	0/0:56,0:56:100:0,168,255	0/0:49,0:49:99:0,147,255	0/0:66,0:66:100:0,198,255	0/0:76,1:77:100:0,196,255	0/0:87,0:87:100:0,255,255	0/0:55,0:55:100:0,165,255	0/0:103,0:103:100:0,255,255	0/0:53,0:53:99:0,159,255	0/0:72,0:72:100:0,216,255	0/0:92,0:92:100:0,255,255	0/0:54,1:55:99:0,130,255	0/0:79,0:79:100:0,237,255	0/0:70,0:70:100:0,210,255	0/0:75,0:75:100:0,225,255	0/0:85,0:85:100:0,255,255	0/0:43,0:43:99:0,129,255	0/0:87,0:87:100:0,255,255	0/0:89,0:89:100:0,255,255	0/0:44,0:44:99:0,132,255	0/0:70,0:70:100:0,210,255	0/0:59,0:59:100:0,177,255	0/0:61,0:61:100:0,183,255	0/0:42,0:42:99:0,126,255	0/0:61,0:61:100:0,183,255	0/0:54,0:54:100:0,162,255	0/0:77,0:77:100:0,231,255	0/0:88,0:88:100:0,255,255	0/0:105,0:105:100:0,255,255	0/0:70,0:70:100:0,210,255	0/0:76,0:76:100:0,228,255	0/0:73,0:73:100:0,219,255	0/0:97,0:97:100:0,255,255	0/0:93,0:93:100:0,255,255	0/0:58,0:58:100:0,174,255	0/0:77,0:77:100:0,231,255	0/0:73,0:73:100:0,219,255	0/0:65,0:65:100:0,195,255	0/0:81,0:81:100:0,244,255	0/0:88,0:88:100:0,255,255	0/0:78,1:79:100:0,202,255	0/0:70,0:70:100:0,210,255	0/0:78,0:78:100:0,234,255	0/0:124,1:125:100:0,255,255	0/0:141,0:141:100:0,255,255	0/0:78,0:78:100:0,234,255	0/0:84,0:84:100:0,253,255	0/0:76,0:76:100:0,228,255	0/0:116,0:116:100:0,255,255	0/0:104,0:104:100:0,255,255	0/0:105,0:105:100:0,255,255	0/0:104,0:104:100:0,255,255	0/0:125,0:125:100:0,255,255	0/0:96,0:96:100:0,255,255	0/0:90,0:90:100:0,255,255	0/0:94,0:94:100:0,255,255	0/0:92,1:93:100:0,244,255	0/0:78,0:78:100:0,234,255	0/0:103,0:103:100:0,255,255	0/0:78,1:79:100:0,202,255	0/0:92,0:92:100:0,255,255	0/0:83,0:83:100:0,250,255	0/0:105,0:105:100:0,255,255	0/0:90,0:90:100:0,255,255	0/0:82,0:82:100:0,247,255	0/0:99,0:99:100:0,255,255	0/0:103,0:103:100:0,255,255	0/0:96,1:97:100:0,255,255	0/0:102,0:102:100:0,255,255	0/0:91,1:92:100:0,241,255	0/0:74,0:74:100:0,222,255	0/0:127,0:127:100:0,255,255	0/0:81,1:82:100:0,210,255	0/0:92,0:92:100:0,255,255	0/0:64,1:65:99:0,159,255	0/0:91,0:91:100:0,255,255	0/0:98,0:98:100:0,255,255	0/0:78,0:78:100:0,234,255	0/0:106,1:107:100:0,255,255	0/0:84,0:84:100:0,253,255	0/0:65,0:65:100:0,195,255	0/0:88,0:88:100:0,255,255	1/1:0,71:71:100:255,213,0	1/1:0,103:103:100:255,255,0	1/1:0,73:73:100:255,219,0	0/0:86,0:86:100:0,255,255	0/0:70,0:70:100:0,210,255	0/0:105,0:105:100:0,255,255	0/0:100,0:100:100:0,255,255	0/0:124,1:125:100:0,255,255	0/0:71,0:71:100:0,213,255	0/0:94,0:94:100:0,255,255	0/0:87,0:87:100:0,255,255	0/0:77,0:77:100:0,231,255	0/0:102,0:102:100:0,255,255	0/0:106,0:106:100:0,255,255	0/0:78,0:78:100:0,234,255	0/0:88,0:88:100:0,255,255	0/0:70,0:70:100:0,210,255	0/0:108,1:109:100:0,255,255	0/0:77,0:77:100:0,231,255	0/0:69,1:70:100:0,175,255	0/0:127,0:127:100:0,255,255	0/0:69,0:69:100:0,207,255	0/0:77,0:77:100:0,231,255	0/0:101,0:101:100:0,255,255	0/0:79,0:79:100:0,237,255	0/0:98,1:99:100:0,255,255	0/0:107,0:107:100:0,255,255	0/0:81,0:81:100:0,244,255	0/0:89,1:90:100:0,235,255	0/0:113,0:113:100:0,255,255	0/0:98,0:98:100:0,255,255	0/0:53,0:53:99:0,159,255	0/0:93,1:94:100:0,247,255	0/0:77,0:77:100:0,231,255	0/0:77,0:77:100:0,231,255	0/0:77,1:78:100:0,199,255	0/0:80,0:80:100:0,240,255	0/0:71,0:71:100:0,213,255	0/0:94,1:95:100:0,250,255	0/0:113,0:113:100:0,255,255	0/0:96,1:97:100:0,255,255	0/0:66,0:66:100:0,198,255	0/0:72,0:72:100:0,216,255	0/0:64,0:64:100:0,192,255	0/0:42,0:42:99:0,126,255	0/0:79,1:80:100:0,204,255	0/0:105,0:105:100:0,255,255	0/0:95,0:95:100:0,255,255	0/0:77,0:77:100:0,231,255	0/0:70,1:71:100:0,178,255	0/0:203,1:204:100:0,255,255	0/0:274,1:275:100:0,255,255	0/0:69,0:69:100:0,207,255	0/0:198,1:199:100:0,255,255	0/0:168,1:169:100:0,255,255	0/0:310,0:310:100:0,255,255	0/0:95,0:95:100:0,255,255	0/0:84,0:84:100:0,253,255	0/0:77,0:77:100:0,231,255	0/0:127,0:127:100:0,255,255	0/0:77,0:77:100:0,231,255	0/0:70,0:70:100:0,210,255	0/0:75,0:75:100:0,225,255	0/0:78,0:78:100:0,234,255	0/0:104,1:105:100:0,255,255	0/0:106,0:106:100:0,255,255	0/0:56,0:56:100:0,168,255	0/0:103,0:103:100:0,255,255	0/0:93,1:94:100:0,247,255	0/0:128,1:129:100:0,255,255	0/0:100,1:101:100:0,255,255	0/0:169,0:169:100:0,255,255	0/0:82,0:82:100:0,247,255	0/0:77,1:78:100:0,199,255
ARME14_CTG_01	1436542	SARME14_CTG_01_1436542	T	A	.	PASS	AB=0;ABP=0;AC=3;AF=0.011236;AN=267;ANN=A|intergenic_region|MODIFIER|EKO05_000425-EKO05_000426|EKO05_000425-EKO05_000426|intergenic_region|EKO05_000425-EKO05_000426|||n.1436542T>A||||||;AO=222;CIGAR=1X;DPB=21929;DPRA=0.884;EPP=4.41882;EPPR=51.7952;GTI=0;LEN=1;MEANALT=1;MQM=60;MQMR=59.968;NS=267;NUMALT=1;ODDS=160.696;PAIRED=0.995495;PAIREDR=0.999032;PAO=0;PQA=0;PQR=0;PRO=0;QA=7925;QR=789261;RO=21686;RPL=103;RPP=5.51434;RPPR=3.71683;RPR=119;RUN=1;SAF=96;SAP=11.8136;SAR=126;SRF=9549;SRP=673.672;SRR=12137;TYPE=snp;technology.Illumina=1;DP=19265	GT:AD:DP:GQ:PL	0/0:75,0:75:100:0,225,255	0/0:133,0:133:100:0,255,255	0/0:98,0:98:100:0,255,255	0/0:48,0:48:99:0,144,255	0/0:105,0:105:100:0,255,255	0/0:88,0:88:100:0,255,255	0/0:143,0:143:100:0,255,255	0/0:112,0:112:100:0,255,255	0/0:124,0:124:100:0,255,255	0/0:75,0:75:100:0,225,255	0/0:173,0:173:100:0,255,255	0/0:125,0:125:100:0,255,255	0/0:54,0:54:100:0,162,255	0/0:50,0:50:99:0,150,255	0/0:63,0:63:100:0,189,255	0/0:61,0:61:100:0,183,255	0/0:72,0:72:100:0,216,255	0/0:50,0:50:99:0,150,255	0/0:70,0:70:100:0,210,255	0/0:74,0:74:100:0,222,255	0/0:61,0:61:100:0,183,255	0/0:50,0:50:99:0,150,255	0/0:64,0:64:100:0,192,255	0/0:77,0:77:100:0,231,255	0/0:66,0:66:100:0,198,255	0/0:50,0:50:99:0,150,255	0/0:73,0:73:100:0,219,255	0/0:52,1:53:99:0,124,255	0/0:63,0:63:100:0,189,255	0/0:62,0:62:100:0,186,255	0/0:56,0:56:100:0,168,255	0/0:57,0:57:100:0,171,255	0/0:73,0:73:100:0,219,255	0/0:63,0:63:100:0,189,255	0/0:58,0:58:100:0,174,255	0/0:65,0:65:100:0,195,255	0/0:55,0:55:100:0,165,255	0/0:78,0:78:100:0,234,255	0/0:53,0:53:99:0,159,255	0/0:54,0:54:100:0,162,255	0/0:51,0:51:99:0,153,255	0/0:61,0:61:100:0,183,255	0/0:56,0:56:100:0,168,255	0/0:56,0:56:100:0,168,255	0/0:69,0:69:100:0,207,255	0/0:63,0:63:100:0,189,255	0/0:40,0:40:99:0,120,255	0/0:67,0:67:100:0,201,255	0/0:64,0:64:100:0,192,255	0/0:274,0:274:100:0,255,255	0/0:64,0:64:100:0,192,255	0/0:48,0:48:99:0,144,255	0/0:61,0:61:100:0,183,255	0/0:62,0:62:100:0,186,255	0/0:46,0:46:99:0,138,255	0/0:61,0:61:100:0,183,255	0/0:62,0:62:100:0,186,255	0/0:52,0:52:99:0,156,255	0/0:67,0:67:100:0,201,255	0/0:56,0:56:100:0,168,255	0/0:71,0:71:100:0,213,255	0/0:58,0:58:100:0,174,255	0/0:54,0:54:100:0,162,255	0/0:43,0:43:99:0,129,255	0/0:72,0:72:100:0,216,255	0/0:45,0:45:99:0,135,255	0/0:46,0:46:99:0,138,255	0/0:54,0:54:100:0,162,255	0/0:60,0:60:100:0,180,255	0/0:105,0:105:100:0,255,255	0/0:48,0:48:99:0,144,255	0/0:57,0:57:100:0,171,255	0/0:42,0:42:99:0,126,255	0/0:77,0:77:100:0,231,255	0/0:106,0:106:100:0,255,255	0/0:59,0:59:100:0,177,255	0/0:70,0:70:100:0,210,255	0/0:63,0:63:100:0,189,255	0/0:57,0:57:100:0,171,255	0/0:79,0:79:100:0,237,255	0/0:49,0:49:99:0,147,255	0/0:97,0:97:100:0,255,255	0/0:49,0:49:99:0,147,255	0/0:59,0:59:100:0,177,255	0/0:85,0:85:100:0,255,255	0/0:64,0:64:100:0,192,255	0/0:77,0:77:100:0,231,255	0/0:67,0:67:100:0,201,255	0/0:59,0:59:100:0,177,255	0/0:66,0:66:100:0,198,255	0/0:54,0:54:100:0,162,255	0/0:79,0:79:100:0,237,255	0/0:62,0:62:100:0,186,255	0/0:51,0:51:99:0,153,255	0/0:74,0:74:100:0,222,255	0/0:70,0:70:100:0,210,255	0/0:58,0:58:100:0,174,255	0/0:51,0:51:99:0,153,255	0/0:43,0:43:99:0,129,255	0/0:64,0:64:100:0,192,255	0/0:75,0:75:100:0,225,255	0/0:73,0:73:100:0,219,255	0/0:106,0:106:100:0,255,255	0/0:87,0:87:100:0,255,255	0/0:69,0:69:100:0,207,255	0/0:75,0:75:100:0,225,255	0/0:101,0:101:100:0,255,255	0/0:76,0:76:100:0,228,255	0/0:67,0:67:100:0,201,255	0/0:80,0:80:100:0,240,255	0/0:71,0:71:100:0,213,255	0/0:68,0:68:100:0,204,255	0/0:74,0:74:100:0,222,255	0/0:98,0:98:100:0,255,255	0/0:85,0:85:100:0,255,255	0/0:74,0:74:100:0,222,255	0/0:82,0:82:100:0,247,255	0/0:118,0:118:100:0,255,255	0/0:122,0:122:100:0,255,255	0/0:73,0:73:100:0,219,255	0/0:86,0:86:100:0,255,255	0/0:90,0:90:100:0,255,255	0/0:108,0:108:100:0,255,255	0/0:103,0:103:100:0,255,255	0/0:98,0:98:100:0,255,255	0/0:75,0:75:100:0,225,255	0/0:115,0:115:100:0,255,255	0/0:93,0:93:100:0,255,255	0/0:69,0:69:100:0,207,255	0/0:87,0:87:100:0,255,255	0/0:94,0:94:100:0,255,255	0/0:107,0:107:100:0,255,255	0/0:105,0:105:100:0,255,255	0/0:82,0:82:100:0,247,255	0/0:97,0:97:100:0,255,255	0/0:83,0:83:100:0,250,255	0/0:86,1:87:100:0,226,255	0/0:114,0:114:100:0,255,255	0/0:102,0:102:100:0,255,255	0/0:101,0:101:100:0,255,255	0/0:104,0:104:100:0,255,255	0/0:96,0:96:100:0,255,255	0/0:106,0:106:100:0,255,255	1/1:0,84:84:100:255,253,0	1/1:0,67:67:100:255,201,0	0/0:107,0:107:100:0,255,255	0/0:79,0:79:100:0,237,255	1/1:0,65:65:100:255,195,0	0/0:74,0:74:100:0,222,255	0/0:92,0:92:100:0,255,255	0/0:108,0:108:100:0,255,255	0/0:79,0:79:100:0,237,255	0/0:95,0:95:100:0,255,255	0/0:90,0:90:100:0,255,255	0/0:63,0:63:100:0,189,255	0/0:87,0:87:100:0,255,255	0/0:97,0:97:100:0,255,255	0/0:105,0:105:100:0,255,255	0/0:76,0:76:100:0,228,255	0/0:121,0:121:100:0,255,255	0/0:70,0:70:100:0,210,255	0/0:94,0:94:100:0,255,255	0/0:120,0:120:100:0,255,255	0/0:111,0:111:100:0,255,255	0/0:89,0:89:100:0,255,255	0/0:91,0:91:100:0,255,255	0/0:82,0:82:100:0,247,255	0/0:81,0:81:100:0,244,255	0/0:112,0:112:100:0,255,255	0/0:110,0:110:100:0,255,255	0/0:91,0:91:100:0,255,255	0/0:81,0:81:100:0,244,255	0/0:74,0:74:100:0,222,255	0/0:126,0:126:100:0,255,255	0/0:94,0:94:100:0,255,255	0/0:79,0:79:100:0,237,255	0/0:141,0:141:100:0,255,255	0/0:51,0:51:99:0,153,255	0/0:78,0:78:100:0,234,255	0/0:90,0:90:100:0,255,255	0/0:71,0:71:100:0,213,255	0/0:89,0:89:100:0,255,255	0/0:81,0:81:100:0,244,255	0/0:85,0:85:100:0,255,255	0/0:95,0:95:100:0,255,255	0/0:102,0:102:100:0,255,255	0/0:89,0:89:100:0,255,255	0/0:83,0:83:100:0,250,255	0/0:76,0:76:100:0,228,255	0/0:83,0:83:100:0,250,255	0/0:59,0:59:100:0,177,255	0/0:84,0:84:100:0,253,255	0/0:93,0:93:100:0,255,255	0/0:90,0:90:100:0,255,255	0/0:89,0:89:100:0,255,255	0/0:104,0:104:100:0,255,255	0/0:105,0:105:100:0,255,255	0/0:95,0:95:100:0,255,255	0/0:82,0:82:100:0,247,255	0/0:71,0:71:100:0,213,255	0/0:51,1:52:99:0,120,255	0/0:102,0:102:100:0,255,255	0/0:105,0:105:100:0,255,255	0/0:110,0:110:100:0,255,255	0/0:79,0:79:100:0,237,255	0/0:62,0:62:100:0,186,255	0/0:203,0:203:100:0,255,255	0/0:245,0:245:100:0,255,255	0/0:89,0:89:100:0,255,255	0/0:184,0:184:100:0,255,255	0/0:162,0:162:100:0,255,255	0/0:297,0:297:100:0,255,255	0/0:85,0:85:100:0,255,255	0/0:71,0:71:100:0,213,255	0/0:78,0:78:100:0,234,255	0/0:92,0:92:100:0,255,255	0/0:78,0:78:100:0,234,255	0/0:97,1:98:100:0,255,255	0/0:69,0:69:100:0,207,255	0/0:88,0:88:100:0,255,255	0/0:90,0:90:100:0,255,255	0/0:91,0:91:100:0,255,255	0/0:77,0:77:100:0,231,255	0/0:97,0:97:100:0,255,255	0/0:91,0:91:100:0,255,255	0/0:130,0:130:100:0,255,255	0/0:91,0:91:100:0,255,255	0/0:175,0:175:100:0,255,255	0/0:96,1:97:100:0,255,255	0/0:73,0:73:100:0,219,255
ARME14_CTG_01	1442341	SARME14_CTG_01_1442341	G	A	.	PASS	AB=0;ABP=0;AC=3;AF=0.011236;AN=267;ANN=A|intergenic_region|MODIFIER|EKO05_000425-EKO05_000426|EKO05_000425-EKO05_000426|intergenic_region|EKO05_000425-EKO05_000426|||n.1442341G>A||||||;AO=211;CIGAR=1X;DPB=19647;DPRA=1.21912;EPP=9.44239;EPPR=70.7537;GTI=0;LEN=1;MEANALT=1.16667;MQM=50.8152;MQMR=59.3096;NS=267;NUMALT=1;ODDS=67.4637;PAIRED=1;PAIREDR=0.999072;PAO=0;PQA=0;PQR=0;PRO=0;QA=7761;QR=693629;RO=19402;RPL=95;RPP=7.54878;RPPR=802.073;RPR=116;RUN=1;SAF=117;SAP=8.45442;SAR=94;SRF=10031;SRP=51.7627;SRR=9371;TYPE=snp;technology.Illumina=1;DP=17373	GT:AD:DP:GQ:PL	0/0:74,0:74:100:0,222,255	1/1:2,87:89:100:255,196,0	1/1:1,85:86:100:255,223,0	1/1:0,30:30:99:255,90,0	0/0:98,0:98:100:0,255,255	0/0:78,0:78:100:0,234,255	0/0:95,0:95:100:0,255,255	0/0:107,1:108:100:0,255,255	0/0:134,0:134:100:0,255,255	0/0:94,0:94:100:0,255,255	0/0:133,0:133:100:0,255,255	0/0:112,0:112:100:0,255,255	0/0:36,0:36:99:0,108,255	0/0:68,0:68:100:0,204,255	0/0:71,0:71:100:0,213,255	0/0:61,0:61:100:0,183,255	0/0:69,0:69:100:0,207,255	0/0:53,0:53:99:0,159,255	0/0:81,0:81:100:0,244,255	0/0:68,0:68:100:0,204,255	0/0:55,0:55:100:0,165,255	0/0:48,0:48:99:0,144,255	0/0:70,0:70:100:0,210,255	0/0:67,0:67:100:0,201,255	0/0:48,0:48:99:0,144,255	0/0:45,0:45:99:0,135,255	0/0:58,0:58:100:0,174,255	0/0:49,0:49:99:0,147,255	0/0:80,0:80:100:0,240,255	0/0:54,0:54:100:0,162,255	0/0:56,0:56:100:0,168,255	0/0:52,0:52:99:0,156,255	0/0:61,0:61:100:0,183,255	0/0:60,0:60:100:0,180,255	0/0:60,0:60:100:0,180,255	0/0:45,0:45:99:0,135,255	0/0:60,0:60:100:0,180,255	0/0:71,0:71:100:0,213,255	0/0:53,0:53:99:0,159,255	0/0:53,0:53:99:0,159,255	0/0:48,0:48:99:0,144,255	0/0:68,0:68:100:0,204,255	0/0:59,0:59:100:0,177,255	0/0:44,0:44:99:0,132,255	0/0:88,0:88:100:0,255,255	0/0:44,0:44:99:0,132,255	0/0:50,0:50:99:0,150,255	0/0:50,0:50:99:0,150,255	0/0:60,0:60:100:0,180,255	0/0:264,0:264:100:0,255,255	0/0:69,0:69:100:0,207,255	0/0:54,0:54:100:0,162,255	0/0:52,0:52:99:0,156,255	0/0:55,0:55:100:0,165,255	0/0:40,0:40:99:0,120,255	0/0:57,0:57:100:0,171,255	0/0:58,0:58:100:0,174,255	0/0:63,0:63:100:0,189,255	0/0:47,0:47:99:0,141,255	0/0:67,0:67:100:0,201,255	0/0:79,0:79:100:0,237,255	0/0:46,0:46:99:0,138,255	0/0:50,0:50:99:0,150,255	0/0:44,0:44:99:0,132,255	0/0:59,0:59:100:0,177,255	0/0:38,0:38:99:0,114,255	0/0:48,0:48:99:0,144,255	0/0:39,0:39:99:0,117,255	0/0:59,0:59:100:0,177,255	0/0:84,0:84:100:0,253,255	0/0:58,0:58:100:0,174,255	0/0:56,0:56:100:0,168,255	0/0:35,0:35:99:0,105,255	0/0:72,0:72:100:0,216,255	0/0:84,0:84:100:0,253,255	0/0:59,0:59:100:0,177,255	0/0:54,0:54:100:0,162,255	0/0:55,0:55:100:0,165,255	0/0:74,0:74:100:0,222,255	0/0:51,0:51:99:0,153,255	0/0:51,0:51:99:0,153,255	0/0:87,0:87:100:0,255,255	0/0:60,0:60:100:0,180,255	0/0:63,0:63:100:0,189,255	0/0:59,0:59:100:0,177,255	0/0:58,0:58:100:0,174,255	0/0:63,0:63:100:0,189,255	0/0:62,0:62:100:0,186,255	0/0:71,0:71:100:0,213,255	0/0:62,0:62:100:0,186,255	0/0:61,0:61:100:0,183,255	0/0:83,0:83:100:0,250,255	0/0:71,0:71:100:0,213,255	0/0:52,0:52:99:0,156,255	0/0:68,0:68:100:0,204,255	0/0:39,0:39:99:0,117,255	0/0:43,0:43:99:0,129,255	0/0:45,0:45:99:0,135,255	0/0:64,0:64:100:0,192,255	0/0:48,0:48:99:0,144,255	0/0:59,0:59:100:0,177,255	0/0:67,0:67:100:0,201,255	0/0:91,0:91:100:0,255,255	0/0:66,0:66:100:0,198,255	0/0:58,0:58:100:0,174,255	0/0:81,0:81:100:0,244,255	0/0:73,0:73:100:0,219,255	0/0:62,0:62:100:0,186,255	0/0:69,0:69:100:0,207,255	0/0:86,0:86:100:0,255,255	0/0:58,0:58:100:0,174,255	0/0:60,0:60:100:0,180,255	0/0:81,0:81:100:0,244,255	0/0:80,0:80:100:0,240,255	0/0:64,0:64:100:0,192,255	0/0:47,0:47:99:0,141,255	0/0:79,0:79:100:0,237,255	0/0:105,0:105:100:0,255,255	0/0:110,0:110:100:0,255,255	0/0:79,0:79:100:0,237,255	0/0:58,0:58:100:0,174,255	0/0:79,0:79:100:0,237,255	0/0:84,0:84:100:0,253,255	0/0:92,0:92:100:0,255,255	0/0:84,0:84:100:0,253,255	0/0:82,0:82:100:0,247,255	0/0:95,0:95:100:0,255,255	0/0:92,0:92:100:0,255,255	0/0:67,1:68:100:0,169,255	0/0:70,0:70:100:0,210,255	0/0:73,0:73:100:0,219,255	0/0:73,0:73:100:0,219,255	0/0:74,0:74:100:0,222,255	0/0:97,0:97:100:0,255,255	0/0:83,0:83:100:0,250,255	0/0:59,1:60:99:0,144,255	0/0:88,0:88:100:0,255,255	0/0:89,0:89:100:0,255,255	0/0:87,0:87:100:0,255,255	0/0:86,0:86:100:0,255,255	0/0:98,0:98:100:0,255,255	0/0:75,0:75:100:0,225,255	0/0:100,0:100:100:0,255,255	0/0:83,0:83:100:0,250,255	0/0:79,0:79:100:0,237,255	0/0:111,0:111:100:0,255,255	0/0:68,0:68:100:0,204,255	0/0:65,0:65:100:0,195,255	0/0:57,0:57:100:0,171,255	0/0:68,0:68:100:0,204,255	0/0:118,0:118:100:0,255,255	0/0:64,0:64:100:0,192,255	0/0:104,0:104:100:0,255,255	0/0:94,0:94:100:0,255,255	0/0:63,0:63:100:0,189,255	0/0:78,0:78:100:0,234,255	0/0:70,0:70:100:0,210,255	0/0:78,0:78:100:0,234,255	0/0:78,0:78:100:0,234,255	0/0:100,0:100:100:0,255,255	0/0:55,0:55:100:0,165,255	0/0:107,0:107:100:0,255,255	0/0:101,0:101:100:0,255,255	0/0:106,0:106:100:0,255,255	0/0:82,0:82:100:0,247,255	0/0:67,0:67:100:0,201,255	0/0:88,0:88:100:0,255,255	0/0:75,0:75:100:0,225,255	0/0:71,0:71:100:0,213,255	0/0:88,0:88:100:0,255,255	0/0:64,0:64:100:0,192,255	0/0:65,0:65:100:0,195,255	0/0:61,0:61:100:0,183,255	0/0:87,0:87:100:0,255,255	0/0:60,0:60:100:0,180,255	0/0:77,0:77:100:0,231,255	0/0:129,0:129:100:0,255,255	0/0:49,1:50:99:0,114,255	0/0:67,0:67:100:0,201,255	0/0:85,0:85:100:0,255,255	0/0:62,0:62:100:0,186,255	0/0:94,0:94:100:0,255,255	0/0:76,0:76:100:0,228,255	0/0:72,0:72:100:0,216,255	0/0:82,0:82:100:0,247,255	0/0:92,0:92:100:0,255,255	0/0:93,0:93:100:0,255,255	0/0:76,0:76:100:0,228,255	0/0:57,0:57:100:0,171,255	0/0:80,0:80:100:0,240,255	0/0:60,0:60:100:0,180,255	0/0:77,0:77:100:0,231,255	0/0:79,0:79:100:0,237,255	0/0:96,0:96:100:0,255,255	0/0:71,0:71:100:0,213,255	0/0:86,0:86:100:0,255,255	0/0:94,0:94:100:0,255,255	0/0:52,0:52:99:0,156,255	0/0:76,0:76:100:0,228,255	0/0:87,0:87:100:0,255,255	0/0:37,0:37:99:0,111,255	0/0:63,0:63:100:0,189,255	0/0:71,0:71:100:0,213,255	0/0:75,0:75:100:0,225,255	0/0:73,0:73:100:0,219,255	0/0:59,0:59:100:0,177,255	0/0:188,0:188:100:0,255,255	0/0:215,1:216:100:0,255,255	0/0:61,0:61:100:0,183,255	0/0:149,0:149:100:0,255,255	0/0:129,0:129:100:0,255,255	0/0:264,0:264:100:0,255,255	0/0:103,0:103:100:0,255,255	0/0:75,0:75:100:0,225,255	0/0:93,0:93:100:0,255,255	0/0:126,0:126:100:0,255,255	0/0:81,0:81:100:0,244,255	0/0:75,0:75:100:0,225,255	0/0:84,0:84:100:0,253,255	0/0:84,1:85:100:0,219,255	0/0:94,0:94:100:0,255,255	0/0:115,0:115:100:0,255,255	0/0:64,0:64:100:0,192,255	0/0:105,0:105:100:0,255,255	0/0:80,0:80:100:0,240,255	0/0:105,0:105:100:0,255,255	0/0:79,0:79:100:0,237,255	0/0:143,1:144:100:0,255,255	0/0:52,0:52:99:0,156,255	0/0:67,0:67:100:0,201,255
ARME14_CTG_01	1443807	SARME14_CTG_01_1443807	C	T	.	PASS	AB=0;ABP=0;AC=3;AF=0.011236;AN=267;ANN=T|intergenic_region|MODIFIER|EKO05_000425-EKO05_000426|EKO05_000425-EKO05_000426|intergenic_region|EKO05_000425-EKO05_000426|||n.1443807C>T||||||;AO=205;CIGAR=1X;DPB=18834;DPRA=1.45372;EPP=7.68161;EPPR=90.8005;GTI=0;LEN=1;MEANALT=1.22222;MQM=59.9024;MQMR=59.9824;NS=267;NUMALT=1;ODDS=119.088;PAIRED=1;PAIREDR=0.999137;PAO=0;PQA=0;PQR=0;PRO=0;QA=7230;QR=662652;RO=18550;RPL=123;RPP=20.8164;RPPR=973.957;RPR=82;RUN=1;SAF=111;SAP=6.07155;SAR=94;SRF=9981;SRP=236.399;SRR=8569;TYPE=snp;technology.Illumina=1;DP=16485	GT:AD:DP:GQ:PL	0/0:82,0:82:100:0,247,255	0/0:100,0:100:100:0,255,255	0/0:101,0:101:100:0,255,255	0/0:53,0:53:99:0,159,255	0/0:108,0:108:100:0,255,255	0/0:96,0:96:100:0,255,255	0/0:125,0:125:100:0,255,255	0/0:121,0:121:100:0,255,255	0/0:102,0:102:100:0,255,255	0/0:93,0:93:100:0,255,255	0/0:122,0:122:100:0,255,255	0/0:110,0:110:100:0,255,255	0/0:55,0:55:100:0,165,255	0/0:65,0:65:100:0,195,255	0/0:68,0:68:100:0,204,255	0/0:60,0:60:100:0,180,255	0/0:74,0:74:100:0,222,255	0/0:45,0:45:99:0,135,255	0/0:65,0:65:100:0,195,255	0/0:62,0:62:100:0,186,255	0/0:65,0:65:100:0,195,255	0/0:39,0:39:99:0,117,255	0/0:63,0:63:100:0,189,255	0/0:70,0:70:100:0,210,255	0/0:42,0:42:99:0,126,255	0/0:62,0:62:100:0,186,255	0/0:66,0:66:100:0,198,255	0/0:41,0:41:99:0,123,255	0/0:75,0:75:100:0,225,255	0/0:55,0:55:100:0,165,255	0/0:51,0:51:99:0,153,255	0/0:57,0:57:100:0,171,255	0/0:64,0:64:100:0,192,255	0/0:46,0:46:99:0,138,255	0/0:50,0:50:99:0,150,255	0/0:54,0:54:100:0,162,255	0/0:45,0:45:99:0,135,255	0/0:66,0:66:100:0,198,255	0/0:63,0:63:100:0,189,255	0/0:69,0:69:100:0,207,255	0/0:54,0:54:100:0,162,255	0/0:53,0:53:99:0,159,255	0/0:40,0:40:99:0,120,255	0/0:51,0:51:99:0,153,255	0/0:83,0:83:100:0,250,255	0/0:49,0:49:99:0,147,255	0/0:34,0:34:99:0,102,255	0/0:59,0:59:100:0,177,255	0/0:53,0:53:99:0,159,255	0/0:229,0:229:100:0,255,255	0/0:61,0:61:100:0,183,255	0/0:41,0:41:99:0,123,255	0/0:62,0:62:100:0,186,255	0/0:51,0:51:99:0,153,255	0/0:45,0:45:99:0,135,255	0/0:48,0:48:99:0,144,255	0/0:70,0:70:100:0,210,255	0/0:53,0:53:99:0,159,255	0/0:43,0:43:99:0,129,255	0/0:53,0:53:99:0,159,255	0/0:83,0:83:100:0,250,255	0/0:43,0:43:99:0,129,255	0/0:52,0:52:99:0,156,255	0/0:39,0:39:99:0,117,255	0/0:73,0:73:100:0,219,255	0/0:31,0:31:99:0,93,255	0/0:36,0:36:99:0,108,255	0/0:45,0:45:99:0,135,255	0/0:27,0:27:99:0,81,255	0/0:96,0:96:100:0,255,255	0/0:48,0:48:99:0,144,255	0/0:48,0:48:99:0,144,255	0/0:40,0:40:99:0,120,255	0/0:46,0:46:99:0,138,255	0/0:79,0:79:100:0,237,255	0/0:50,0:50:99:0,150,255	0/0:39,0:39:99:0,117,255	0/0:75,0:75:100:0,225,255	0/0:81,0:81:100:0,244,255	0/0:61,0:61:100:0,183,255	0/0:44,0:44:99:0,132,255	0/0:78,0:78:100:0,234,255	0/0:59,0:59:100:0,177,255	0/0:56,0:56:100:0,168,255	0/0:59,0:59:100:0,177,255	0/0:34,0:34:99:0,102,255	0/0:58,0:58:100:0,174,255	0/0:54,0:54:100:0,162,255	0/0:40,0:40:99:0,120,255	0/0:65,0:65:100:0,195,255	0/0:54,0:54:100:0,162,255	0/0:71,0:71:100:0,213,255	0/0:81,0:81:100:0,244,255	0/0:32,17:49:100:255,0,255	0/0:55,0:55:100:0,165,255	0/0:44,0:44:99:0,132,255	0/0:54,0:54:100:0,162,255	0/0:37,0:37:99:0,111,255	0/0:51,0:51:99:0,153,255	0/0:46,0:46:99:0,138,255	0/0:56,0:56:100:0,168,255	0/0:67,0:67:100:0,201,255	0/0:84,0:84:100:0,253,255	0/0:69,0:69:100:0,207,255	0/0:71,0:71:100:0,213,255	0/0:67,0:67:100:0,201,255	1/1:0,65:65:100:255,195,0	1/1:0,55:55:100:255,165,0	1/1:0,51:51:99:255,153,0	0/0:67,0:67:100:0,201,255	0/0:64,0:64:100:0,192,255	0/0:54,0:54:100:0,162,255	0/0:64,0:64:100:0,192,255	0/0:66,0:66:100:0,198,255	0/0:69,0:69:100:0,207,255	0/0:74,0:74:100:0,222,255	0/0:62,0:62:100:0,186,255	0/0:69,0:69:100:0,207,255	0/0:109,0:109:100:0,255,255	0/0:70,0:70:100:0,210,255	0/0:74,0:74:100:0,222,255	0/0:68,0:68:100:0,204,255	0/0:74,13:87:100:207,0,255	0/0:82,0:82:100:0,247,255	0/0:83,0:83:100:0,250,255	0/0:57,0:57:100:0,171,255	0/0:85,0:85:100:0,255,255	0/0:67,0:67:100:0,201,255	0/0:58,0:58:100:0,174,255	0/0:91,0:91:100:0,255,255	0/0:72,0:72:100:0,216,255	0/0:75,0:75:100:0,225,255	0/0:68,0:68:100:0,204,255	0/0:59,0:59:100:0,177,255	0/0:73,0:73:100:0,219,255	0/0:58,0:58:100:0,174,255	0/0:82,0:82:100:0,247,255	0/0:75,0:75:100:0,225,255	0/0:63,0:63:100:0,189,255	0/0:65,0:65:100:0,195,255	0/0:95,0:95:100:0,255,255	0/0:68,0:68:100:0,204,255	0/0:72,0:72:100:0,216,255	0/0:86,0:86:100:0,255,255	0/0:53,0:53:99:0,159,255	0/0:77,0:77:100:0,231,255	0/0:71,0:71:100:0,213,255	0/0:60,0:60:100:0,180,255	0/0:49,0:49:99:0,147,255	0/0:87,0:87:100:0,255,255	0/0:66,0:66:100:0,198,255	0/0:73,0:73:100:0,219,255	0/0:87,0:87:100:0,255,255	0/0:77,0:77:100:0,231,255	0/0:67,0:67:100:0,201,255	0/0:79,0:79:100:0,237,255	0/0:70,0:70:100:0,210,255	0/0:73,0:73:100:0,219,255	0/0:85,0:85:100:0,255,255	0/0:100,0:100:100:0,255,255	0/0:44,0:44:99:0,132,255	0/0:85,0:85:100:0,255,255	0/0:79,0:79:100:0,237,255	0/0:94,0:94:100:0,255,255	0/0:74,0:74:100:0,222,255	0/0:65,0:65:100:0,195,255	0/0:62,0:62:100:0,186,255	0/0:82,0:82:100:0,247,255	0/0:85,0:85:100:0,255,255	0/0:74,0:74:100:0,222,255	0/0:57,0:57:100:0,171,255	0/0:63,0:63:100:0,189,255	0/0:58,0:58:100:0,174,255	0/0:73,0:73:100:0,219,255	0/0:67,0:67:100:0,201,255	0/0:70,0:70:100:0,210,255	0/0:107,0:107:100:0,255,255	0/0:37,0:37:99:0,111,255	0/0:67,0:67:100:0,201,255	0/0:99,0:99:100:0,255,255	0/0:53,0:53:99:0,159,255	0/0:74,0:74:100:0,222,255	0/0:75,0:75:100:0,225,255	0/0:78,0:78:100:0,234,255	0/0:76,0:76:100:0,228,255	0/0:87,0:87:100:0,255,255	0/0:93,0:93:100:0,255,255	0/0:82,0:82:100:0,247,255	0/0:72,0:72:100:0,216,255	0/0:68,0:68:100:0,204,255	0/0:55,0:55:100:0,165,255	0/0:77,0:77:100:0,231,255	0/0:81,0:81:100:0,244,255	0/0:74,0:74:100:0,222,255	0/0:57,0:57:100:0,171,255	0/0:80,0:80:100:0,240,255	0/0:93,0:93:100:0,255,255	0/0:60,0:60:100:0,180,255	0/0:61,0:61:100:0,183,255	0/0:63,0:63:100:0,189,255	0/0:30,0:30:99:0,90,255	0/0:67,0:67:100:0,201,255	0/0:71,0:71:100:0,213,255	0/0:63,0:63:100:0,189,255	0/0:64,0:64:100:0,192,255	0/0:58,0:58:100:0,174,255	0/0:193,0:193:100:0,255,255	0/0:215,0:215:100:0,255,255	0/0:69,0:69:100:0,207,255	0/0:139,0:139:100:0,255,255	0/0:119,0:119:100:0,255,255	0/0:310,1:311:100:0,255,255	0/0:86,0:86:100:0,255,255	0/0:75,0:75:100:0,225,255	0/0:89,0:89:100:0,255,255	0/0:114,0:114:100:0,255,255	0/0:80,1:81:100:0,207,255	0/0:109,0:109:100:0,255,255	0/0:91,0:91:100:0,255,255	0/0:74,0:74:100:0,222,255	0/0:91,0:91:100:0,255,255	0/0:109,1:110:100:0,255,255	0/0:54,0:54:100:0,162,255	0/0:87,0:87:100:0,255,255	0/0:80,0:80:100:0,240,255	0/0:87,0:87:100:0,255,255	0/0:97,0:97:100:0,255,255	0/0:161,0:161:100:0,255,255	0/0:65,0:65:100:0,195,255	0/0:81,0:81:100:0,244,255
ARME14_CTG_01	1447661	SARME14_CTG_01_1447661	G	C	.	PASS	AB=0;ABP=0;AC=4;AF=0.0149813;AN=267;ANN=C|intergenic_region|MODIFIER|EKO05_000425-EKO05_000426|EKO05_000425-EKO05_000426|intergenic_region|EKO05_000425-EKO05_000426|||n.1447661G>C||||||;AO=248;CIGAR=1X;DPB=21365;DPRA=1.23654;EPP=3.15039;EPPR=4.0407;GTI=0;LEN=1;MEANALT=1.375;MQM=60;MQMR=59.9957;NS=267;NUMALT=1;ODDS=135.154;PAIRED=1;PAIREDR=0.999004;PAO=0;PQA=0;PQR=0;PRO=0;QA=8966;QR=753113;RO=21074;RPL=117;RPP=4.72646;RPPR=30.2331;RPR=131;RUN=1;SAF=147;SAP=21.5379;SAR=101;SRF=11743;SRP=602.473;SRR=9331;TYPE=snp;technology.Illumina=1;DP=18754	GT:AD:DP:GQ:PL	0/0:82,0:82:100:0,247,255	0/0:108,0:108:100:0,255,255	0/0:68,0:68:100:0,204,255	0/0:46,0:46:99:0,138,255	0/0:100,0:100:100:0,255,255	0/0:79,0:79:100:0,237,255	0/0:119,0:119:100:0,255,255	0/0:91,0:91:100:0,255,255	0/0:129,0:129:100:0,255,255	0/0:77,0:77:100:0,231,255	0/0:175,0:175:100:0,255,255	0/0:108,0:108:100:0,255,255	0/0:49,0:49:99:0,147,255	0/0:62,0:62:100:0,186,255	0/0:75,0:75:100:0,225,255	0/0:54,0:54:100:0,162,255	0/0:80,0:80:100:0,240,255	0/0:55,0:55:100:0,165,255	0/0:74,0:74:100:0,222,255	0/0:74,0:74:100:0,222,255	0/0:78,0:78:100:0,234,255	0/0:63,0:63:100:0,189,255	0/0:82,0:82:100:0,247,255	0/0:83,0:83:100:0,250,255	0/0:67,0:67:100:0,201,255	0/0:49,0:49:99:0,147,255	0/0:54,0:54:100:0,162,255	0/0:48,0:48:99:0,144,255	0/0:76,0:76:100:0,228,255	0/0:61,0:61:100:0,183,255	0/0:80,0:80:100:0,240,255	0/0:53,0:53:99:0,159,255	0/0:86,0:86:100:0,255,255	0/0:80,0:80:100:0,240,255	0/0:72,0:72:100:0,216,255	0/0:66,0:66:100:0,198,255	0/0:49,0:49:99:0,147,255	0/0:79,0:79:100:0,237,255	0/0:69,0:69:100:0,207,255	0/0:49,0:49:99:0,147,255	0/0:59,0:59:100:0,177,255	0/0:88,0:88:100:0,255,255	0/0:44,0:44:99:0,132,255	0/0:47,0:47:99:0,141,255	0/0:81,0:81:100:0,244,255	0/0:62,0:62:100:0,186,255	0/0:50,0:50:99:0,150,255	0/0:55,0:55:100:0,165,255	0/0:64,0:64:100:0,192,255	0/0:310,0:310:100:0,255,255	0/0:70,0:70:100:0,210,255	0/0:39,0:39:99:0,117,255	0/0:73,0:73:100:0,219,255	0/0:73,0:73:100:0,219,255	0/0:52,0:52:99:0,156,255	0/0:42,0:42:99:0,126,255	0/0:81,0:81:100:0,244,255	0/0:46,0:46:99:0,138,255	0/0:60,0:60:100:0,180,255	0/0:63,0:63:100:0,189,255	0/0:63,0:63:100:0,189,255	0/0:40,0:40:99:0,120,255	0/0:66,0:66:100:0,198,255	0/0:53,0:53:99:0,159,255	0/0:83,0:83:100:0,250,255	0/0:55,0:55:100:0,165,255	0/0:45,0:45:99:0,135,255	0/0:56,0:56:100:0,168,255	0/0:39,0:39:99:0,117,255	0/0:121,0:121:100:0,255,255	0/0:44,0:44:99:0,132,255	0/0:66,0:66:100:0,198,255	0/0:69,0:69:100:0,207,255	0/0:66,0:66:100:0,198,255	0/0:85,0:85:100:0,255,255	0/0:48,0:48:99:0,144,255	0/0:52,0:52:99:0,156,255	0/0:66,0:66:100:0,198,255	0/0:84,0:84:100:0,253,255	0/0:75,0:75:100:0,225,255	0/0:40,0:40:99:0,120,255	0/0:78,0:78:100:0,234,255	0/0:53,0:53:99:0,159,255	1/1:0,62:62:100:255,186,0	1/1:0,74:74:100:255,222,0	1/1:0,41:41:99:255,123,0	1/1:0,67:67:100:255,201,0	0/0:62,0:62:100:0,186,255	0/0:71,0:71:100:0,213,255	0/0:58,0:58:100:0,174,255	0/0:56,0:56:100:0,168,255	0/0:77,0:77:100:0,231,255	0/0:73,0:73:100:0,219,255	0/0:48,0:48:99:0,144,255	0/0:77,0:77:100:0,231,255	0/0:61,0:61:100:0,183,255	0/0:46,0:46:99:0,138,255	0/0:50,0:50:99:0,150,255	0/0:73,0:73:100:0,219,255	0/0:59,0:59:100:0,177,255	0/0:55,0:55:100:0,165,255	0/0:81,0:81:100:0,244,255	0/0:77,0:77:100:0,231,255	0/0:96,0:96:100:0,255,255	0/0:55,0:55:100:0,165,255	0/0:80,0:80:100:0,240,255	0/0:68,0:68:100:0,204,255	0/0:71,0:71:100:0,213,255	0/0:68,0:68:100:0,204,255	0/0:78,0:78:100:0,234,255	0/0:90,0:90:100:0,255,255	0/0:56,0:56:100:0,168,255	0/0:83,0:83:100:0,250,255	0/0:96,0:96:100:0,255,255	0/0:90,0:90:100:0,255,255	0/0:73,0:73:100:0,219,255	0/0:91,0:91:100:0,255,255	0/0:107,0:107:100:0,255,255	0/0:131,0:131:100:0,255,255	0/0:64,0:64:100:0,192,255	0/0:68,0:68:100:0,204,255	0/0:78,0:78:100:0,234,255	0/0:102,0:102:100:0,255,255	0/0:85,0:85:100:0,255,255	0/0:85,0:85:100:0,255,255	0/0:96,0:96:100:0,255,255	0/0:107,0:107:100:0,255,255	0/0:86,0:86:100:0,255,255	0/0:79,0:79:100:0,237,255	0/0:83,0:83:100:0,250,255	0/0:78,0:78:100:0,234,255	0/0:78,0:78:100:0,234,255	0/0:101,0:101:100:0,255,255	0/0:91,0:91:100:0,255,255	0/0:102,0:102:100:0,255,255	0/0:98,0:98:100:0,255,255	0/0:77,0:77:100:0,231,255	0/0:96,0:96:100:0,255,255	0/0:59,0:59:100:0,177,255	0/0:103,0:103:100:0,255,255	0/0:110,0:110:100:0,255,255	0/0:66,0:66:100:0,198,255	0/0:100,0:100:100:0,255,255	0/0:80,0:80:100:0,240,255	0/0:66,0:66:100:0,198,255	0/0:91,0:91:100:0,255,255	0/0:67,0:67:100:0,201,255	0/0:64,0:64:100:0,192,255	0/0:81,0:81:100:0,244,255	0/0:79,0:79:100:0,237,255	0/0:72,0:72:100:0,216,255	0/0:69,0:69:100:0,207,255	0/0:101,0:101:100:0,255,255	0/0:79,0:79:100:0,237,255	0/0:89,0:89:100:0,255,255	0/0:93,0:93:100:0,255,255	0/0:98,0:98:100:0,255,255	0/0:116,0:116:100:0,255,255	0/0:69,0:69:100:0,207,255	0/0:90,0:90:100:0,255,255	0/0:62,0:62:100:0,186,255	0/0:110,0:110:100:0,255,255	0/0:95,1:96:100:0,253,255	0/0:110,0:110:100:0,255,255	0/0:89,0:89:100:0,255,255	0/0:80,0:80:100:0,240,255	0/0:89,0:89:100:0,255,255	0/0:63,0:63:100:0,189,255	0/0:93,0:93:100:0,255,255	0/0:78,0:78:100:0,234,255	0/0:100,0:100:100:0,255,255	0/0:73,0:73:100:0,219,255	0/0:61,0:61:100:0,183,255	0/0:111,0:111:100:0,255,255	0/0:80,0:80:100:0,240,255	0/0:67,0:67:100:0,201,255	0/0:134,0:134:100:0,255,255	0/0:55,0:55:100:0,165,255	0/0:72,0:72:100:0,216,255	0/0:100,0:100:100:0,255,255	0/0:77,0:77:100:0,231,255	0/0:103,0:103:100:0,255,255	0/0:96,0:96:100:0,255,255	0/0:91,0:91:100:0,255,255	0/0:85,0:85:100:0,255,255	0/0:91,0:91:100:0,255,255	0/0:100,0:100:100:0,255,255	0/0:85,0:85:100:0,255,255	0/0:74,0:74:100:0,222,255	0/0:66,1:67:100:0,166,255	0/0:80,0:80:100:0,240,255	0/0:76,0:76:100:0,228,255	0/0:78,0:78:100:0,234,255	0/0:93,0:93:100:0,255,255	0/0:78,0:78:100:0,234,255	0/0:121,0:121:100:0,255,255	0/0:121,0:121:100:0,255,255	0/0:74,0:74:100:0,222,255	0/0:69,0:69:100:0,207,255	0/0:67,0:67:100:0,201,255	0/0:38,0:38:99:0,114,255	0/0:69,0:69:100:0,207,255	0/0:84,0:84:100:0,253,255	0/0:93,0:93:100:0,255,255	0/0:73,0:73:100:0,219,255	0/0:78,0:78:100:0,234,255	0/0:209,1:210:100:0,255,255	0/0:198,0:198:100:0,255,255	0/0:70,0:70:100:0,210,255	0/0:150,0:150:100:0,255,255	0/0:158,0:158:100:0,255,255	0/0:338,0:338:100:0,255,255	0/0:79,0:79:100:0,237,255	0/0:75,0:75:100:0,225,255	0/0:73,0:73:100:0,219,255	0/0:116,0:116:100:0,255,255	0/0:68,0:68:100:0,204,255	0/0:83,0:83:100:0,250,255	0/0:88,0:88:100:0,255,255	0/0:77,0:77:100:0,231,255	0/0:100,0:100:100:0,255,255	0/0:98,0:98:100:0,255,255	0/0:58,0:58:100:0,174,255	0/0:100,0:100:100:0,255,255	0/0:99,0:99:100:0,255,255	0/0:114,0:114:100:0,255,255	0/0:102,0:102:100:0,255,255	0/0:193,0:193:100:0,255,255	0/0:83,0:83:100:0,250,255	0/0:88,0:88:100:0,255,255
ARME14_CTG_01	1449353	SARME14_CTG_01_1449353	G	A	.	PASS	AB=0;ABP=0;AC=3;AF=0.011236;AN=267;ANN=A|intergenic_region|MODIFIER|EKO05_000425-EKO05_000426|EKO05_000425-EKO05_000426|intergenic_region|EKO05_000425-EKO05_000426|||n.1449353G>A||||||;AO=198;CIGAR=1X;DPB=20874;DPRA=1.52666;EPP=4.107;EPPR=105.797;GTI=0;LEN=1;MEANALT=1;MQM=60;MQMR=59.9735;NS=267;NUMALT=1;ODDS=178.685;PAIRED=1;PAIREDR=0.998788;PAO=0;PQA=0;PQR=0;PRO=0;QA=7015;QR=728509;RO=20622;RPL=77;RPP=24.2425;RPPR=1714.86;RPR=121;RUN=1;SAF=115;SAP=14.2405;SAR=83;SRF=10596;SRP=37.2219;SRR=10026;TYPE=snp;technology.Illumina=1;DP=18291	GT:AD:DP:GQ:PL	0/0:62,0:62:100:0,186,255	0/0:111,1:112:100:0,255,255	0/0:105,0:105:100:0,255,255	0/0:45,0:45:99:0,135,255	0/0:92,0:92:100:0,255,255	0/0:78,0:78:100:0,234,255	0/0:113,0:113:100:0,255,255	0/0:96,0:96:100:0,255,255	0/0:150,0:150:100:0,255,255	0/0:76,0:76:100:0,228,255	0/0:152,0:152:100:0,255,255	0/0:113,0:113:100:0,255,255	0/0:62,0:62:100:0,186,255	0/0:60,0:60:100:0,180,255	0/0:56,0:56:100:0,168,255	0/0:59,0:59:100:0,177,255	0/0:83,0:83:100:0,250,255	0/0:47,0:47:99:0,141,255	0/0:72,0:72:100:0,216,255	0/0:57,0:57:100:0,171,255	0/0:71,0:71:100:0,213,255	0/0:40,0:40:99:0,120,255	0/0:71,0:71:100:0,213,255	0/0:93,0:93:100:0,255,255	0/0:57,0:57:100:0,171,255	0/0:58,0:58:100:0,174,255	0/0:76,0:76:100:0,228,255	0/0:49,0:49:99:0,147,255	0/0:75,0:75:100:0,225,255	0/0:75,0:75:100:0,225,255	0/0:78,0:78:100:0,234,255	0/0:49,0:49:99:0,147,255	0/0:74,0:74:100:0,222,255	0/0:67,0:67:100:0,201,255	0/0:77,0:77:100:0,231,255	0/0:64,0:64:100:0,192,255	0/0:59,0:59:100:0,177,255	0/0:68,0:68:100:0,204,255	0/0:48,0:48:99:0,144,255	0/0:44,0:44:99:0,132,255	0/0:42,0:42:99:0,126,255	0/0:65,0:65:100:0,195,255	0/0:56,0:56:100:0,168,255	0/0:64,0:64:100:0,192,255	0/0:73,0:73:100:0,219,255	0/0:65,0:65:100:0,195,255	0/0:40,0:40:99:0,120,255	0/0:48,0:48:99:0,144,255	0/0:61,0:61:100:0,183,255	0/0:285,0:285:100:0,255,255	0/0:51,0:51:99:0,153,255	0/0:56,0:56:100:0,168,255	0/0:71,0:71:100:0,213,255	0/0:56,0:56:100:0,168,255	0/0:58,0:58:100:0,174,255	0/0:55,0:55:100:0,165,255	0/0:62,0:62:100:0,186,255	0/0:47,0:47:99:0,141,255	0/0:61,0:61:100:0,183,255	0/0:49,0:49:99:0,147,255	0/0:58,0:58:100:0,174,255	0/0:65,0:65:100:0,195,255	0/0:43,0:43:99:0,129,255	0/0:42,0:42:99:0,126,255	0/0:81,0:81:100:0,244,255	0/0:35,0:35:99:0,105,255	0/0:43,0:43:99:0,129,255	0/0:41,0:41:99:0,123,255	0/0:68,0:68:100:0,204,255	0/0:118,0:118:100:0,255,255	0/0:43,0:43:99:0,129,255	0/0:51,0:51:99:0,153,255	0/0:49,0:49:99:0,147,255	0/0:65,0:65:100:0,195,255	0/0:70,0:70:100:0,210,255	0/0:53,0:53:99:0,159,255	0/0:69,0:69:100:0,207,255	1/1:0,69:69:100:255,207,0	0/0:70,0:70:100:0,210,255	1/1:0,73:73:100:255,219,0	1/1:0,51:51:99:255,153,0	0/0:80,0:80:100:0,240,255	0/0:62,0:62:100:0,186,255	0/0:64,0:64:100:0,192,255	0/0:61,0:61:100:0,183,255	0/0:58,0:58:100:0,174,255	0/0:64,0:64:100:0,192,255	0/0:60,0:60:100:0,180,255	0/0:57,0:57:100:0,171,255	0/0:70,0:70:100:0,210,255	0/0:64,0:64:100:0,192,255	0/0:69,0:69:100:0,207,255	0/0:68,0:68:100:0,204,255	0/0:52,0:52:99:0,156,255	0/0:69,0:69:100:0,207,255	0/0:61,0:61:100:0,183,255	0/0:43,0:43:99:0,129,255	0/0:53,0:53:99:0,159,255	0/0:70,0:70:100:0,210,255	0/0:52,0:52:99:0,156,255	0/0:78,0:78:100:0,234,255	0/0:53,0:53:99:0,159,255	0/0:82,0:82:100:0,247,255	0/0:85,0:85:100:0,255,255	0/0:70,0:70:100:0,210,255	0/0:73,0:73:100:0,219,255	0/0:87,0:87:100:0,255,255	0/0:84,0:84:100:0,253,255	0/0:74,0:74:100:0,222,255	0/0:86,0:86:100:0,255,255	0/0:75,0:75:100:0,225,255	0/0:64,0:64:100:0,192,255	0/0:68,0:68:100:0,204,255	0/0:99,0:99:100:0,255,255	0/0:95,0:95:100:0,255,255	0/0:90,0:90:100:0,255,255	0/0:84,0:84:100:0,253,255	0/0:93,0:93:100:0,255,255	0/0:127,0:127:100:0,255,255	0/0:66,0:66:100:0,198,255	0/0:73,0:73:100:0,219,255	0/0:68,0:68:100:0,204,255	0/0:115,0:115:100:0,255,255	0/0:104,0:104:100:0,255,255	0/0:102,0:102:100:0,255,255	0/0:103,0:103:100:0,255,255	0/0:87,0:87:100:0,255,255	0/0:78,0:78:100:0,234,255	0/0:62,0:62:100:0,186,255	0/0:75,0:75:100:0,225,255	0/0:75,0:75:100:0,225,255	0/0:90,0:90:100:0,255,255	0/0:78,0:78:100:0,234,255	0/0:70,0:70:100:0,210,255	0/0:85,0:85:100:0,255,255	0/0:100,0:100:100:0,255,255	0/0:91,0:91:100:0,255,255	0/0:111,0:111:100:0,255,255	0/0:71,0:71:100:0,213,255	0/0:80,0:80:100:0,240,255	0/0:89,0:89:100:0,255,255	0/0:74,0:74:100:0,222,255	0/0:77,0:77:100:0,231,255	0/0:95,0:95:100:0,255,255	0/0:81,0:81:100:0,244,255	0/0:96,0:96:100:0,255,255	0/0:74,0:74:100:0,222,255	0/0:57,0:57:100:0,171,255	0/0:58,0:58:100:0,174,255	0/0:73,0:73:100:0,219,255	0/0:82,0:82:100:0,247,255	0/0:80,0:80:100:0,240,255	0/0:105,0:105:100:0,255,255	0/0:93,0:93:100:0,255,255	0/0:75,0:75:100:0,225,255	0/0:82,0:82:100:0,247,255	0/0:78,0:78:100:0,234,255	0/0:89,0:89:100:0,255,255	0/0:80,0:80:100:0,240,255	0/0:99,0:99:100:0,255,255	0/0:63,0:63:100:0,189,255	0/0:89,0:89:100:0,255,255	0/0:101,0:101:100:0,255,255	0/0:95,0:95:100:0,255,255	0/0:91,0:91:100:0,255,255	0/0:84,0:84:100:0,253,255	0/0:84,0:84:100:0,253,255	0/0:67,0:67:100:0,201,255	0/0:94,0:94:100:0,255,255	0/0:102,0:102:100:0,255,255	0/0:72,0:72:100:0,216,255	0/0:82,0:82:100:0,247,255	0/0:45,0:45:99:0,135,255	0/0:89,0:89:100:0,255,255	0/0:72,0:72:100:0,216,255	0/0:82,0:82:100:0,247,255	0/0:136,0:136:100:0,255,255	0/0:56,0:56:100:0,168,255	0/0:60,0:60:100:0,180,255	0/0:111,0:111:100:0,255,255	0/0:79,0:79:100:0,237,255	0/0:100,0:100:100:0,255,255	0/0:96,0:96:100:0,255,255	0/0:85,0:85:100:0,255,255	0/0:74,0:74:100:0,222,255	0/0:99,0:99:100:0,255,255	0/0:86,0:86:100:0,255,255	0/0:59,0:59:100:0,177,255	0/0:56,0:56:100:0,168,255	0/0:70,0:70:100:0,210,255	0/0:71,0:71:100:0,213,255	0/0:76,0:76:100:0,228,255	0/0:72,0:72:100:0,216,255	0/0:89,0:89:100:0,255,255	0/0:69,0:69:100:0,207,255	0/0:90,0:90:100:0,255,255	0/0:129,0:129:100:0,255,255	0/0:63,0:63:100:0,189,255	0/0:90,0:90:100:0,255,255	0/0:77,0:77:100:0,231,255	0/0:51,0:51:99:0,153,255	0/0:60,0:60:100:0,180,255	0/0:111,0:111:100:0,255,255	0/0:75,0:75:100:0,225,255	0/0:69,0:69:100:0,207,255	0/0:58,0:58:100:0,174,255	0/0:180,1:181:100:0,255,255	0/0:229,1:230:100:0,255,255	0/0:72,0:72:100:0,216,255	0/0:174,0:174:100:0,255,255	0/0:142,0:142:100:0,255,255	0/0:297,0:297:100:0,255,255	0/0:72,0:72:100:0,216,255	0/0:60,0:60:100:0,180,255	0/0:84,0:84:100:0,253,255	0/0:104,0:104:100:0,255,255	0/0:104,0:104:100:0,255,255	0/0:103,0:103:100:0,255,255	0/0:82,0:82:100:0,247,255	0/0:84,0:84:100:0,253,255	0/0:96,0:96:100:0,255,255	0/0:88,0:88:100:0,255,255	0/0:75,0:75:100:0,225,255	0/0:87,0:87:100:0,255,255	0/0:107,0:107:100:0,255,255	0/0:120,0:120:100:0,255,255	0/0:78,0:78:100:0,234,255	0/0:171,0:171:100:0,255,255	0/0:84,0:84:100:0,253,255	0/0:97,0:97:100:0,255,255
ARME14_CTG_01	1452076	SARME14_CTG_01_1452076	G	A	.	PASS	AB=0;ABP=0;AC=3;AF=0.011236;AN=267;ANN=A|intergenic_region|MODIFIER|EKO05_000425-EKO05_000426|EKO05_000425-EKO05_000426|intergenic_region|EKO05_000425-EKO05_000426|||n.1452076G>A||||||;AO=185;CIGAR=1X;DPB=20533;DPRA=1.16991;EPP=3.02204;EPPR=9.32765;GTI=0;LEN=1;MEANALT=1;MQM=42.6541;MQMR=42.4527;NS=267;NUMALT=1;ODDS=132.154;PAIRED=1;PAIREDR=0.999212;PAO=0;PQA=0;PQR=0;PRO=0;QA=6413;QR=730258;RO=20297;RPL=80;RPP=10.3464;RPPR=195.973;RPR=105;RUN=1;SAF=120;SAP=38.5168;SAR=65;SRF=12217;SRP=1834.03;SRR=8080;TYPE=snp;technology.Illumina=1;DP=17936	GT:AD:DP:GQ:PL	0/0:87,0:87:100:0,255,255	0/0:90,0:90:100:0,255,255	0/0:99,0:99:100:0,255,255	0/0:39,0:39:99:0,117,255	0/0:76,0:76:100:0,228,255	0/0:70,0:70:100:0,210,255	0/0:144,0:144:100:0,255,255	0/0:101,0:101:100:0,255,255	0/0:160,1:161:100:0,255,255	0/0:74,0:74:100:0,222,255	0/0:145,0:145:100:0,255,255	0/0:127,0:127:100:0,255,255	0/0:45,0:45:99:0,135,255	0/0:57,0:57:100:0,171,255	0/0:60,0:60:100:0,180,255	0/0:73,0:73:100:0,219,255	0/0:61,0:61:100:0,183,255	0/0:49,0:49:99:0,147,255	0/0:85,0:85:100:0,255,255	0/0:67,0:67:100:0,201,255	0/0:59,0:59:100:0,177,255	0/0:53,0:53:99:0,159,255	0/0:58,0:58:100:0,174,255	0/0:93,0:93:100:0,255,255	0/0:52,0:52:99:0,156,255	0/0:47,0:47:99:0,141,255	0/0:65,0:65:100:0,195,255	0/0:44,0:44:99:0,132,255	0/0:72,0:72:100:0,216,255	0/0:58,0:58:100:0,174,255	0/0:74,0:74:100:0,222,255	0/0:47,0:47:99:0,141,255	0/0:63,0:63:100:0,189,255	0/0:49,0:49:99:0,147,255	0/0:76,0:76:100:0,228,255	0/0:48,0:48:99:0,144,255	0/0:63,0:63:100:0,189,255	0/0:56,0:56:100:0,168,255	0/0:51,0:51:99:0,153,255	0/0:47,0:47:99:0,141,255	0/0:68,0:68:100:0,204,255	0/0:76,0:76:100:0,228,255	0/0:32,0:32:99:0,96,255	0/0:52,0:52:99:0,156,255	0/0:78,0:78:100:0,234,255	0/0:59,0:59:100:0,177,255	0/0:46,0:46:99:0,138,255	0/0:51,0:51:99:0,153,255	0/0:55,0:55:100:0,165,255	0/0:264,0:264:100:0,255,255	0/0:55,0:55:100:0,165,255	0/0:49,0:49:99:0,147,255	0/0:83,0:83:100:0,250,255	0/0:54,0:54:100:0,162,255	0/0:52,0:52:99:0,156,255	0/0:50,0:50:99:0,150,255	0/0:57,0:57:100:0,171,255	0/0:66,0:66:100:0,198,255	0/0:54,0:54:100:0,162,255	0/0:64,0:64:100:0,192,255	0/0:67,0:67:100:0,201,255	0/0:52,0:52:99:0,156,255	0/0:58,0:58:100:0,174,255	0/0:40,0:40:99:0,120,255	0/0:66,0:66:100:0,198,255	0/0:48,0:48:99:0,144,255	0/0:42,0:42:99:0,126,255	0/0:42,0:42:99:0,126,255	0/0:71,0:71:100:0,213,255	0/0:104,0:104:100:0,255,255	0/0:54,0:54:100:0,162,255	0/0:51,0:51:99:0,153,255	0/0:47,0:47:99:0,141,255	0/0:51,0:51:99:0,153,255	0/0:95,0:95:100:0,255,255	0/0:43,0:43:99:0,129,255	0/0:62,0:62:100:0,186,255	0/0:54,0:54:100:0,162,255	0/0:54,0:54:100:0,162,255	0/0:70,0:70:100:0,210,255	0/0:49,0:49:99:0,147,255	0/0:74,0:74:100:0,222,255	0/0:65,0:65:100:0,195,255	0/0:57,0:57:100:0,171,255	0/0:67,0:67:100:0,201,255	0/0:53,0:53:99:0,159,255	0/0:73,0:73:100:0,219,255	0/0:63,0:63:100:0,189,255	0/0:49,0:49:99:0,147,255	0/0:62,0:62:100:0,186,255	0/0:52,0:52:99:0,156,255	0/0:59,0:59:100:0,177,255	0/0:78,0:78:100:0,234,255	0/0:43,0:43:99:0,129,255	0/0:76,0:76:100:0,228,255	0/0:55,0:55:100:0,165,255	0/0:45,0:45:99:0,135,255	0/0:51,0:51:99:0,153,255	0/0:57,0:57:100:0,171,255	0/0:54,0:54:100:0,162,255	0/0:72,0:72:100:0,216,255	0/0:48,0:48:99:0,144,255	0/0:90,0:90:100:0,255,255	0/0:72,0:72:100:0,216,255	0/0:53,0:53:99:0,159,255	0/0:75,0:75:100:0,225,255	1/1:0,58:58:100:255,174,0	1/1:0,63:63:100:255,189,0	1/1:0,57:57:100:255,171,0	0/0:71,0:71:100:0,213,255	0/0:74,0:74:100:0,222,255	0/0:57,0:57:100:0,171,255	0/0:64,0:64:100:0,192,255	0/0:58,0:58:100:0,174,255	0/0:90,0:90:100:0,255,255	0/0:68,0:68:100:0,204,255	0/0:80,0:80:100:0,240,255	0/0:112,0:112:100:0,255,255	0/0:122,0:122:100:0,255,255	0/0:90,0:90:100:0,255,255	0/0:75,0:75:100:0,225,255	0/0:85,0:85:100:0,255,255	0/0:113,0:113:100:0,255,255	0/0:100,0:100:100:0,255,255	0/0:100,0:100:100:0,255,255	0/0:77,0:77:100:0,231,255	0/0:95,0:95:100:0,255,255	0/0:80,0:80:100:0,240,255	0/0:65,0:65:100:0,195,255	0/0:89,0:89:100:0,255,255	0/0:85,0:85:100:0,255,255	0/0:88,0:88:100:0,255,255	0/0:75,0:75:100:0,225,255	0/0:89,0:89:100:0,255,255	0/0:85,0:85:100:0,255,255	0/0:91,0:91:100:0,255,255	0/0:90,0:90:100:0,255,255	0/0:71,0:71:100:0,213,255	0/0:72,0:72:100:0,216,255	0/0:86,0:86:100:0,255,255	0/0:90,0:90:100:0,255,255	0/0:73,0:73:100:0,219,255	0/0:89,0:89:100:0,255,255	0/0:91,0:91:100:0,255,255	0/0:66,0:66:100:0,198,255	0/0:98,0:98:100:0,255,255	0/0:73,0:73:100:0,219,255	0/0:73,0:73:100:0,219,255	0/0:58,0:58:100:0,174,255	0/0:78,0:78:100:0,234,255	0/0:92,0:92:100:0,255,255	0/0:81,0:81:100:0,244,255	0/0:102,0:102:100:0,255,255	0/0:86,0:86:100:0,255,255	0/0:80,0:80:100:0,240,255	0/0:75,0:75:100:0,225,255	0/0:61,0:61:100:0,183,255	0/0:77,0:77:100:0,231,255	0/0:77,0:77:100:0,231,255	0/0:110,0:110:100:0,255,255	0/0:56,0:56:100:0,168,255	0/0:92,0:92:100:0,255,255	0/0:102,0:102:100:0,255,255	0/0:113,0:113:100:0,255,255	0/0:79,0:79:100:0,237,255	0/0:92,0:92:100:0,255,255	0/0:90,0:90:100:0,255,255	0/0:80,0:80:100:0,240,255	0/0:102,0:102:100:0,255,255	0/0:94,0:94:100:0,255,255	0/0:84,0:84:100:0,253,255	0/0:66,0:66:100:0,198,255	0/0:45,0:45:99:0,135,255	0/0:96,0:96:100:0,255,255	0/0:73,0:73:100:0,219,255	0/0:83,0:83:100:0,250,255	0/0:120,0:120:100:0,255,255	0/0:51,0:51:99:0,153,255	0/0:55,0:55:100:0,165,255	0/0:107,0:107:100:0,255,255	0/0:66,0:66:100:0,198,255	0/0:91,0:91:100:0,255,255	0/0:83,0:83:100:0,250,255	0/0:93,0:93:100:0,255,255	0/0:108,0:108:100:0,255,255	0/0:102,0:102:100:0,255,255	0/0:77,0:77:100:0,231,255	0/0:75,0:75:100:0,225,255	0/0:73,0:73:100:0,219,255	0/0:64,0:64:100:0,192,255	0/0:72,0:72:100:0,216,255	0/0:91,0:91:100:0,255,255	0/0:80,0:80:100:0,240,255	0/0:53,0:53:99:0,159,255	0/0:73,0:73:100:0,219,255	0/0:100,0:100:100:0,255,255	0/0:97,0:97:100:0,255,255	0/0:71,0:71:100:0,213,255	0/0:77,0:77:100:0,231,255	0/0:71,0:71:100:0,213,255	0/0:38,0:38:99:0,114,255	0/0:61,0:61:100:0,183,255	0/0:92,0:92:100:0,255,255	0/0:86,0:86:100:0,255,255	0/0:73,0:73:100:0,219,255	0/0:56,0:56:100:0,168,255	0/0:179,0:179:100:0,255,255	0/0:229,0:229:100:0,255,255	0/0:77,0:77:100:0,231,255	0/0:153,0:153:100:0,255,255	0/0:128,1:129:100:0,255,255	0/0:354,0:354:100:0,255,255	0/0:108,0:108:100:0,255,255	0/0:83,0:83:100:0,250,255	0/0:96,0:96:100:0,255,255	0/0:98,0:98:100:0,255,255	0/0:93,0:93:100:0,255,255	0/0:72,0:72:100:0,216,255	0/0:80,0:80:100:0,240,255	0/0:88,0:88:100:0,255,255	0/0:63,0:63:100:0,189,255	0/0:110,1:111:100:0,255,255	0/0:53,0:53:99:0,159,255	0/0:96,0:96:100:0,255,255	0/0:113,0:113:100:0,255,255	0/0:112,0:112:100:0,255,255	0/0:86,1:87:100:0,226,255	0/0:159,0:159:100:0,255,255	0/0:76,0:76:100:0,228,255	0/0:106,0:106:100:0,255,255
ARME14_CTG_01	1452783	SARME14_CTG_01_1452783	A	T	.	PASS	AB=0;ABP=0;AC=3;AF=0.011236;AN=267;ANN=T|intergenic_region|MODIFIER|EKO05_000425-EKO05_000426|EKO05_000425-EKO05_000426|intergenic_region|EKO05_000425-EKO05_000426|||n.1452783A>T||||||;AO=282;CIGAR=1X;DPB=22378;DPRA=1.11606;EPP=3.0411;EPPR=1655.32;GTI=0;LEN=1;MEANALT=1.12195;MQM=59.9787;MQMR=59.9986;NS=267;NUMALT=1;ODDS=111.972;PAIRED=1;PAIREDR=0.999094;PAO=0;PQA=0;PQR=0;PRO=0;QA=9286;QR=795570;RO=22081;RPL=160;RPP=14.1295;RPPR=851.299;RPR=122;RUN=1;SAF=88;SAP=89.5304;SAR=194;SRF=8491;SRP=2559.86;SRR=13590;TYPE=snp;technology.Illumina=1;DP=19750	GT:AD:DP:GQ:PL	0/0:84,0:84:100:0,253,255	0/0:120,0:120:100:0,255,255	0/0:98,0:98:100:0,255,255	0/0:40,0:40:99:0,120,255	0/0:103,0:103:100:0,255,255	0/0:88,0:88:100:0,255,255	0/0:136,0:136:100:0,255,255	0/0:124,0:124:100:0,255,255	0/0:137,0:137:100:0,255,255	0/0:95,0:95:100:0,255,255	0/0:159,0:159:100:0,255,255	0/0:109,0:109:100:0,255,255	0/0:46,0:46:99:0,138,255	0/0:52,0:52:99:0,156,255	0/0:69,1:70:100:0,175,255	0/0:61,0:61:100:0,183,255	0/0:54,0:54:100:0,162,255	0/0:39,0:39:99:0,117,255	0/0:88,0:88:100:0,255,255	0/0:71,1:72:100:0,181,255	0/0:63,0:63:100:0,189,255	0/0:62,0:62:100:0,186,255	0/0:74,0:74:100:0,222,255	0/0:86,0:86:100:0,255,255	0/0:73,0:73:100:0,219,255	0/0:59,0:59:100:0,177,255	0/0:63,0:63:100:0,189,255	0/0:53,1:54:99:0,127,255	0/0:88,1:89:100:0,232,255	0/0:58,0:58:100:0,174,255	0/0:86,1:87:100:0,226,255	0/0:39,0:39:99:0,117,255	0/0:82,0:82:100:0,247,255	0/0:64,0:64:100:0,192,255	0/0:68,0:68:100:0,204,255	0/0:70,0:70:100:0,210,255	0/0:83,0:83:100:0,250,255	0/0:82,0:82:100:0,247,255	0/0:73,0:73:100:0,219,255	0/0:63,0:63:100:0,189,255	0/0:65,0:65:100:0,195,255	0/0:93,0:93:100:0,255,255	0/0:65,0:65:100:0,195,255	0/0:56,0:56:100:0,168,255	0/0:83,0:83:100:0,250,255	0/0:72,0:72:100:0,216,255	0/0:49,0:49:99:0,147,255	0/0:70,1:71:100:0,178,255	0/0:67,0:67:100:0,201,255	0/0:310,0:310:100:0,255,255	0/0:61,1:62:99:0,150,255	0/0:56,1:57:99:0,136,255	0/0:67,0:67:100:0,201,255	0/0:58,0:58:100:0,174,255	0/0:56,0:56:100:0,168,255	0/0:59,1:60:99:0,144,255	0/0:86,1:87:100:0,226,255	0/0:57,0:57:100:0,171,255	0/0:65,0:65:100:0,195,255	0/0:66,0:66:100:0,198,255	0/0:62,0:62:100:0,186,255	0/0:62,0:62:100:0,186,255	0/0:47,0:47:99:0,141,255	0/0:45,1:46:99:0,102,255	0/0:79,0:79:100:0,237,255	0/0:41,0:41:99:0,123,255	0/0:38,0:38:99:0,114,255	0/0:72,0:72:100:0,216,255	0/0:60,0:60:100:0,180,255	0/0:115,0:115:100:0,255,255	0/0:48,0:48:99:0,144,255	0/0:42,0:42:99:0,126,255	0/0:55,0:55:100:0,165,255	0/0:75,0:75:100:0,225,255	0/0:91,0:91:100:0,255,255	0/0:58,0:58:100:0,174,255	0/0:66,0:66:100:0,198,255	0/0:60,0:60:100:0,180,255	0/0:77,0:77:100:0,231,255	0/0:68,0:68:100:0,204,255	0/0:68,0:68:100:0,204,255	0/0:89,1:90:100:0,235,255	0/0:78,0:78:100:0,234,255	0/0:50,0:50:99:0,150,255	0/0:63,1:64:99:0,156,255	0/0:61,0:61:100:0,183,255	0/0:75,0:75:100:0,225,255	0/0:49,0:49:99:0,147,255	0/0:79,0:79:100:0,237,255	0/0:65,0:65:100:0,195,255	0/0:63,1:64:99:0,156,255	0/0:82,0:82:100:0,247,255	0/0:60,0:60:100:0,180,255	0/0:53,0:53:99:0,159,255	0/0:79,0:79:100:0,237,255	0/0:77,0:77:100:0,231,255	0/0:49,0:49:99:0,147,255	0/0:48,0:48:99:0,144,255	0/0:69,0:69:100:0,207,255	0/0:48,0:48:99:0,144,255	0/0:68,0:68:100:0,204,255	0/0:92,0:92:100:0,255,255	0/0:97,0:97:100:0,255,255	0/0:80,0:80:100:0,240,255	0/0:77,0:77:100:0,231,255	0/0:77,0:77:100:0,231,255	1/1:0,69:69:100:255,207,0	1/1:0,95:95:100:255,255,0	1/1:0,79:79:100:255,237,0	0/0:76,0:76:100:0,228,255	0/0:84,0:84:100:0,253,255	0/0:70,0:70:100:0,210,255	0/0:77,0:77:100:0,231,255	0/0:88,0:88:100:0,255,255	0/0:85,0:85:100:0,255,255	0/0:88,0:88:100:0,255,255	0/0:87,1:88:100:0,229,255	0/0:121,1:122:100:0,255,255	0/0:153,1:154:100:0,255,255	0/0:84,0:84:100:0,253,255	0/0:96,0:96:100:0,255,255	0/0:106,0:106:100:0,255,255	0/0:91,0:91:100:0,255,255	0/0:100,0:100:100:0,255,255	0/0:97,0:97:100:0,255,255	0/0:94,0:94:100:0,255,255	0/0:102,0:102:100:0,255,255	0/0:71,0:71:100:0,213,255	0/0:78,0:78:100:0,234,255	0/0:97,0:97:100:0,255,255	0/0:84,1:85:100:0,219,255	0/0:92,0:92:100:0,255,255	0/0:95,0:95:100:0,255,255	0/0:74,0:74:100:0,222,255	0/0:98,1:99:100:0,255,255	0/0:90,0:90:100:0,255,255	0/0:108,1:109:100:0,255,255	0/0:93,0:93:100:0,255,255	0/0:99,0:99:100:0,255,255	0/0:95,0:95:100:0,255,255	0/0:112,1:113:100:0,255,255	0/0:82,0:82:100:0,247,255	0/0:99,0:99:100:0,255,255	0/0:105,0:105:100:0,255,255	0/0:77,0:77:100:0,231,255	0/0:113,0:113:100:0,255,255	0/0:91,0:91:100:0,255,255	0/0:72,0:72:100:0,216,255	0/0:72,1:73:100:0,184,255	0/0:61,0:61:100:0,183,255	0/0:105,0:105:100:0,255,255	0/0:93,0:93:100:0,255,255	0/0:142,0:142:100:0,255,255	0/0:85,0:85:100:0,255,255	0/0:62,0:62:100:0,186,255	0/0:86,2:88:100:0,193,255	0/0:87,0:87:100:0,255,255	0/0:103,0:103:100:0,255,255	0/0:89,0:89:100:0,255,255	0/0:96,0:96:100:0,255,255	0/0:64,0:64:100:0,192,255	0/0:123,0:123:100:0,255,255	0/0:96,1:97:100:0,255,255	0/0:112,1:113:100:0,255,255	0/0:97,0:97:100:0,255,255	0/0:94,0:94:100:0,255,255	0/0:95,0:95:100:0,255,255	0/0:92,0:92:100:0,255,255	0/0:113,0:113:100:0,255,255	0/0:123,0:123:100:0,255,255	0/0:99,0:99:100:0,255,255	0/0:72,0:72:100:0,216,255	0/0:59,0:59:100:0,177,255	0/0:106,0:106:100:0,255,255	0/0:94,1:95:100:0,250,255	0/0:88,0:88:100:0,255,255	0/0:151,1:152:100:0,255,255	0/0:42,0:42:99:0,126,255	0/0:72,1:73:100:0,184,255	0/0:103,0:103:100:0,255,255	0/0:82,0:82:100:0,247,255	0/0:85,0:85:100:0,255,255	0/0:98,0:98:100:0,255,255	0/0:77,0:77:100:0,231,255	0/0:95,1:96:100:0,253,255	0/0:101,0:101:100:0,255,255	0/0:97,0:97:100:0,255,255	0/0:75,0:75:100:0,225,255	0/0:78,0:78:100:0,234,255	0/0:82,0:82:100:0,247,255	0/0:57,0:57:100:0,171,255	0/0:90,0:90:100:0,255,255	0/0:117,1:118:100:0,255,255	0/0:87,0:87:100:0,255,255	0/0:84,1:85:100:0,219,255	0/0:108,0:108:100:0,255,255	0/0:95,0:95:100:0,255,255	0/0:70,0:70:100:0,210,255	0/0:80,0:80:100:0,240,255	0/0:76,0:76:100:0,228,255	0/0:41,0:41:99:0,123,255	0/0:79,0:79:100:0,237,255	0/0:75,0:75:100:0,225,255	0/0:93,0:93:100:0,255,255	0/0:79,0:79:100:0,237,255	0/0:81,1:82:100:0,210,255	0/0:215,0:215:100:0,255,255	0/0:254,1:255:100:0,255,255	0/0:82,0:82:100:0,247,255	0/0:151,1:152:100:0,255,255	0/0:166,0:166:100:0,255,255	0/0:310,0:310:100:0,255,255	0/0:100,0:100:100:0,255,255	0/0:79,0:79:100:0,237,255	0/0:91,0:91:100:0,255,255	0/0:128,0:128:100:0,255,255	0/0:84,0:84:100:0,253,255	0/0:77,0:77:100:0,231,255	0/0:96,0:96:100:0,255,255	0/0:74,0:74:100:0,222,255	0/0:87,0:87:100:0,255,255	0/0:92,0:92:100:0,255,255	0/0:57,0:57:100:0,171,255	0/0:90,0:90:100:0,255,255	0/0:122,0:122:100:0,255,255	0/0:130,0:130:100:0,255,255	0/0:77,0:77:100:0,231,255	0/0:167,0:167:100:0,255,255	0/0:101,0:101:100:0,255,255	0/0:79,1:80:100:0,204,255
ARME14_CTG_01	1460165	SARME14_CTG_01_1460165	C	T	.	PASS	AB=0;ABP=0;AC=7;AF=0.0262172;AN=267;ANN=T|intergenic_region|MODIFIER|EKO05_000425-EKO05_000426|EKO05_000425-EKO05_000426|intergenic_region|EKO05_000425-EKO05_000426|||n.1460165C>T||||||;AO=467;CIGAR=1X;DPB=23579;DPRA=0.821086;EPP=20.3123;EPPR=234.509;GTI=0;LEN=1;MEANALT=1.1;MQM=59.9786;MQMR=59.946;NS=267;NUMALT=1;ODDS=106.138;PAIRED=1;PAIREDR=0.998916;PAO=0;PQA=0;PQR=0;PRO=0;QA=16783;QR=836321;RO=23062;RPL=240;RPP=3.79612;RPPR=22.5891;RPR=227;RUN=1;SAF=231;SAP=3.12655;SAR=236;SRF=11388;SRP=10.712;SRR=11674;TYPE=snp;technology.Illumina=1;DP=20767	GT:AD:DP:GQ:PL	0/0:69,0:69:100:0,207,255	0/0:81,0:81:100:0,244,255	0/0:88,0:88:100:0,255,255	0/0:37,0:37:99:0,111,255	0/0:125,0:125:100:0,255,255	0/0:109,0:109:100:0,255,255	0/0:164,0:164:100:0,255,255	0/0:102,0:102:100:0,255,255	0/0:127,0:127:100:0,255,255	0/0:81,0:81:100:0,244,255	0/0:162,0:162:100:0,255,255	0/0:115,0:115:100:0,255,255	0/0:45,0:45:99:0,135,255	0/0:61,0:61:100:0,183,255	0/0:63,0:63:100:0,189,255	0/0:62,0:62:100:0,186,255	0/0:81,0:81:100:0,244,255	0/0:53,0:53:99:0,159,255	0/0:107,0:107:100:0,255,255	0/0:94,0:94:100:0,255,255	1/1:0,63:63:100:255,189,0	0/0:59,0:59:100:0,177,255	0/0:58,0:58:100:0,174,255	1/1:0,76:76:100:255,228,0	0/0:63,0:63:100:0,189,255	0/0:65,0:65:100:0,195,255	0/0:97,0:97:100:0,255,255	1/1:0,55:55:100:255,165,0	0/0:98,0:98:100:0,255,255	0/0:73,0:73:100:0,219,255	1/1:0,55:55:100:255,165,0	0/0:44,0:44:99:0,132,255	0/0:95,0:95:100:0,255,255	0/0:97,0:97:100:0,255,255	0/0:60,0:60:100:0,180,255	0/0:69,0:69:100:0,207,255	0/0:70,0:70:100:0,210,255	0/0:92,0:92:100:0,255,255	0/0:68,0:68:100:0,204,255	0/0:49,0:49:99:0,147,255	0/0:64,0:64:100:0,192,255	0/0:82,0:82:100:0,247,255	0/0:45,0:45:99:0,135,255	0/0:71,0:71:100:0,213,255	0/0:94,0:94:100:0,255,255	0/0:54,0:54:100:0,162,255	0/0:54,0:54:100:0,162,255	0/0:55,0:55:100:0,165,255	0/0:69,0:69:100:0,207,255	0/0:323,0:323:100:0,255,255	0/0:87,0:87:100:0,255,255	0/0:53,0:53:99:0,159,255	0/0:78,0:78:100:0,234,255	0/0:57,0:57:100:0,171,255	0/0:62,0:62:100:0,186,255	0/0:61,0:61:100:0,183,255	0/0:68,0:68:100:0,204,255	0/0:68,0:68:100:0,204,255	0/0:64,0:64:100:0,192,255	0/0:56,0:56:100:0,168,255	0/0:88,0:88:100:0,255,255	0/0:58,0:58:100:0,174,255	0/0:66,0:66:100:0,198,255	0/0:50,0:50:99:0,150,255	0/0:86,0:86:100:0,255,255	0/0:49,0:49:99:0,147,255	0/0:50,0:50:99:0,150,255	0/0:46,0:46:99:0,138,255	0/0:64,0:64:100:0,192,255	0/0:136,0:136:100:0,255,255	0/0:54,0:54:100:0,162,255	0/0:62,0:62:100:0,186,255	0/0:59,0:59:100:0,177,255	0/0:78,0:78:100:0,234,255	0/0:91,0:91:100:0,255,255	0/0:60,0:60:100:0,180,255	0/0:70,0:70:100:0,210,255	0/0:74,0:74:100:0,222,255	0/0:75,0:75:100:0,225,255	0/0:68,0:68:100:0,204,255	0/0:58,0:58:100:0,174,255	0/0:84,0:84:100:0,253,255	0/0:55,0:55:100:0,165,255	0/0:62,0:62:100:0,186,255	0/0:73,0:73:100:0,219,255	0/0:56,0:56:100:0,168,255	0/0:82,0:82:100:0,247,255	0/0:84,0:84:100:0,253,255	1/1:0,82:82:100:255,247,0	1/1:0,67:67:100:255,201,0	1/1:0,66:66:100:255,198,0	0/0:77,0:77:100:0,231,255	0/0:57,0:57:100:0,171,255	0/0:58,0:58:100:0,174,255	0/0:93,0:93:100:0,255,255	0/0:63,0:63:100:0,189,255	0/0:65,0:65:100:0,195,255	0/0:45,0:45:99:0,135,255	0/0:82,0:82:100:0,247,255	0/0:49,0:49:99:0,147,255	0/0:89,0:89:100:0,255,255	0/0:71,0:71:100:0,213,255	0/0:88,0:88:100:0,255,255	0/0:80,1:81:100:0,207,255	0/0:82,0:82:100:0,247,255	0/0:76,0:76:100:0,228,255	0/0:106,0:106:100:0,255,255	0/0:115,0:115:100:0,255,255	0/0:74,0:74:100:0,222,255	0/0:92,0:92:100:0,255,255	0/0:97,0:97:100:0,255,255	0/0:76,0:76:100:0,228,255	0/0:71,0:71:100:0,213,255	0/0:87,0:87:100:0,255,255	0/0:89,0:89:100:0,255,255	0/0:91,0:91:100:0,255,255	0/0:87,0:87:100:0,255,255	0/0:104,0:104:100:0,255,255	0/0:141,0:141:100:0,255,255	0/0:76,0:76:100:0,228,255	0/0:97,0:97:100:0,255,255	0/0:93,0:93:100:0,255,255	0/0:133,0:133:100:0,255,255	0/0:138,0:138:100:0,255,255	0/0:115,0:115:100:0,255,255	0/0:116,0:116:100:0,255,255	0/0:116,0:116:100:0,255,255	0/0:94,0:94:100:0,255,255	0/0:104,0:104:100:0,255,255	0/0:90,0:90:100:0,255,255	0/0:108,0:108:100:0,255,255	0/0:107,0:107:100:0,255,255	0/0:94,0:94:100:0,255,255	0/0:89,0:89:100:0,255,255	0/0:112,0:112:100:0,255,255	0/0:79,0:79:100:0,237,255	0/0:125,0:125:100:0,255,255	0/0:110,0:110:100:0,255,255	0/0:93,0:93:100:0,255,255	0/0:113,0:113:100:0,255,255	0/0:96,0:96:100:0,255,255	0/0:92,0:92:100:0,255,255	0/0:106,0:106:100:0,255,255	0/0:97,0:97:100:0,255,255	0/0:88,0:88:100:0,255,255	0/0:110,0:110:100:0,255,255	0/0:57,0:57:100:0,171,255	0/0:83,0:83:100:0,250,255	0/0:74,0:74:100:0,222,255	0/0:92,0:92:100:0,255,255	0/0:113,0:113:100:0,255,255	0/0:73,0:73:100:0,219,255	0/0:123,0:123:100:0,255,255	0/0:111,0:111:100:0,255,255	0/0:86,0:86:100:0,255,255	0/0:84,0:84:100:0,253,255	0/0:84,0:84:100:0,253,255	0/0:97,0:97:100:0,255,255	0/0:85,0:85:100:0,255,255	0/0:115,0:115:100:0,255,255	0/0:74,0:74:100:0,222,255	0/0:109,0:109:100:0,255,255	0/0:116,0:116:100:0,255,255	0/0:109,0:109:100:0,255,255	0/0:96,0:96:100:0,255,255	0/0:133,0:133:100:0,255,255	0/0:105,0:105:100:0,255,255	0/0:90,0:90:100:0,255,255	0/0:118,0:118:100:0,255,255	0/0:124,0:124:100:0,255,255	0/0:71,0:71:100:0,213,255	0/0:105,0:105:100:0,255,255	0/0:70,0:70:100:0,210,255	0/0:118,0:118:100:0,255,255	0/0:106,0:106:100:0,255,255	0/0:99,0:99:100:0,255,255	0/0:129,0:129:100:0,255,255	0/0:56,0:56:100:0,168,255	0/0:71,0:71:100:0,213,255	0/0:103,0:103:100:0,255,255	0/0:68,0:68:100:0,204,255	0/0:108,0:108:100:0,255,255	0/0:106,0:106:100:0,255,255	0/0:101,0:101:100:0,255,255	0/0:108,0:108:100:0,255,255	0/0:129,0:129:100:0,255,255	0/0:95,0:95:100:0,255,255	0/0:69,0:69:100:0,207,255	0/0:89,0:89:100:0,255,255	0/0:91,0:91:100:0,255,255	0/0:92,0:92:100:0,255,255	0/0:92,0:92:100:0,255,255	0/0:119,0:119:100:0,255,255	0/0:108,0:108:100:0,255,255	0/0:96,0:96:100:0,255,255	0/0:124,0:124:100:0,255,255	0/0:128,0:128:100:0,255,255	0/0:79,0:79:100:0,237,255	0/0:93,0:93:100:0,255,255	0/0:102,0:102:100:0,255,255	0/0:60,0:60:100:0,180,255	0/0:90,0:90:100:0,255,255	0/0:100,0:100:100:0,255,255	0/0:97,0:97:100:0,255,255	0/0:90,0:90:100:0,255,255	0/0:82,0:82:100:0,247,255	0/0:245,0:245:100:0,255,255	0/0:245,0:245:100:0,255,255	0/0:77,0:77:100:0,231,255	0/0:163,0:163:100:0,255,255	0/0:166,0:166:100:0,255,255	0/0:338,0:338:100:0,255,255	0/0:96,1:97:100:0,255,255	0/0:58,0:58:100:0,174,255	0/0:82,0:82:100:0,247,255	0/0:94,0:94:100:0,255,255	0/0:86,1:87:100:0,226,255	0/0:104,0:104:100:0,255,255	0/0:69,0:69:100:0,207,255	0/0:87,0:87:100:0,255,255	0/0:83,0:83:100:0,250,255	0/0:113,0:113:100:0,255,255	0/0:56,0:56:100:0,168,255	0/0:95,0:95:100:0,255,255	0/0:103,0:103:100:0,255,255	0/0:113,0:113:100:0,255,255	0/0:103,0:103:100:0,255,255	0/0:158,0:158:100:0,255,255	0/0:94,0:94:100:0,255,255	0/0:95,0:95:100:0,255,255
ARME14_CTG_01	1463099	SARME14_CTG_01_1463099	A	T	.	PASS	AB=0;ABP=0;AC=3;AF=0.011236;AN=267;ANN=T|intergenic_region|MODIFIER|EKO05_000425-EKO05_000426|EKO05_000425-EKO05_000426|intergenic_region|EKO05_000425-EKO05_000426|||n.1463099A>T||||||;AO=280;CIGAR=1X;DPB=21069;DPRA=1.21873;EPP=9.99003;EPPR=248.649;GTI=0;LEN=1;MEANALT=1;MQM=59.5607;MQMR=59.4571;NS=267;NUMALT=1;ODDS=144.74;PAIRED=1;PAIREDR=0.9987;PAO=0;PQA=0;PQR=0;PRO=0;QA=9610;QR=752141;RO=20775;RPL=152;RPP=7.47733;RPPR=260.322;RPR=128;RUN=1;SAF=133;SAP=4.53033;SAR=147;SRF=10256;SRP=10.2401;SRR=10519;TYPE=snp;technology.Illumina=1;DP=18572	GT:AD:DP:GQ:PL	0/0:75,0:75:100:0,225,255	0/0:95,0:95:100:0,255,255	0/0:92,0:92:100:0,255,255	0/0:52,0:52:99:0,156,255	0/0:103,0:103:100:0,255,255	0/0:72,0:72:100:0,216,255	0/0:134,0:134:100:0,255,255	0/0:103,0:103:100:0,255,255	0/0:123,0:123:100:0,255,255	0/0:104,0:104:100:0,255,255	0/0:140,0:140:100:0,255,255	0/0:117,0:117:100:0,255,255	0/0:57,0:57:100:0,171,255	0/0:74,0:74:100:0,222,255	0/0:57,0:57:100:0,171,255	0/0:56,0:56:100:0,168,255	0/0:65,0:65:100:0,195,255	0/0:52,0:52:99:0,156,255	0/0:75,0:75:100:0,225,255	0/0:63,1:64:99:0,156,255	0/0:52,0:52:99:0,156,255	0/0:63,0:63:100:0,189,255	0/0:55,0:55:100:0,165,255	0/0:77,0:77:100:0,231,255	0/0:50,1:51:99:0,117,255	0/0:56,0:56:100:0,168,255	0/0:77,0:77:100:0,231,255	0/0:56,0:56:100:0,168,255	0/0:85,0:85:100:0,255,255	0/0:52,0:52:99:0,156,255	0/0:65,0:65:100:0,195,255	0/0:68,0:68:100:0,204,255	0/0:74,0:74:100:0,222,255	0/0:74,0:74:100:0,222,255	0/0:74,0:74:100:0,222,255	0/0:50,0:50:99:0,150,255	0/0:62,1:63:99:0,153,255	0/0:59,0:59:100:0,177,255	0/0:54,0:54:100:0,162,255	0/0:50,0:50:99:0,150,255	0/0:62,0:62:100:0,186,255	0/0:80,0:80:100:0,240,255	0/0:51,0:51:99:0,153,255	0/0:61,0:61:100:0,183,255	0/0:81,0:81:100:0,244,255	0/0:69,0:69:100:0,207,255	0/0:41,0:41:99:0,123,255	0/0:48,0:48:99:0,144,255	0/0:53,0:53:99:0,159,255	0/0:297,1:298:100:0,255,255	0/0:57,0:57:100:0,171,255	0/0:56,0:56:100:0,168,255	0/0:63,0:63:100:0,189,255	0/0:58,0:58:100:0,174,255	0/0:41,0:41:99:0,123,255	0/0:52,0:52:99:0,156,255	0/0:56,0:56:100:0,168,255	0/0:49,2:51:99:0,81,255	0/0:64,0:64:100:0,192,255	0/0:64,0:64:100:0,192,255	0/0:53,0:53:99:0,159,255	0/0:58,0:58:100:0,174,255	0/0:55,0:55:100:0,165,255	0/0:43,0:43:99:0,129,255	0/0:64,0:64:100:0,192,255	0/0:56,0:56:100:0,168,255	0/0:46,0:46:99:0,138,255	0/0:55,0:55:100:0,165,255	0/0:55,0:55:100:0,165,255	0/0:101,0:101:100:0,255,255	0/0:57,0:57:100:0,171,255	0/0:43,0:43:99:0,129,255	0/0:59,0:59:100:0,177,255	0/0:60,0:60:100:0,180,255	0/0:80,0:80:100:0,240,255	0/0:56,0:56:100:0,168,255	0/0:50,0:50:99:0,150,255	0/0:71,0:71:100:0,213,255	0/0:65,0:65:100:0,195,255	0/0:78,0:78:100:0,234,255	0/0:55,0:55:100:0,165,255	0/0:78,0:78:100:0,234,255	1/1:0,46:46:99:255,138,0	0/0:63,0:63:100:0,189,255	0/0:71,0:71:100:0,213,255	0/0:57,0:57:100:0,171,255	0/0:76,1:77:100:0,196,255	0/0:68,0:68:100:0,204,255	0/0:68,0:68:100:0,204,255	0/0:85,0:85:100:0,255,255	0/0:41,0:41:99:0,123,255	0/0:72,0:72:100:0,216,255	0/0:76,0:76:100:0,228,255	0/0:50,0:50:99:0,150,255	0/0:71,0:71:100:0,213,255	0/0:67,0:67:100:0,201,255	0/0:57,0:57:100:0,171,255	0/0:46,0:46:99:0,138,255	0/0:67,1:68:100:0,169,255	0/0:46,0:46:99:0,138,255	0/0:48,0:48:99:0,144,255	0/0:80,0:80:100:0,240,255	0/0:84,0:84:100:0,253,255	0/0:72,0:72:100:0,216,255	0/0:59,0:59:100:0,177,255	0/0:85,0:85:100:0,255,255	0/0:90,0:90:100:0,255,255	0/0:69,0:69:100:0,207,255	0/0:66,0:66:100:0,198,255	0/0:70,1:71:100:0,178,255	0/0:62,0:62:100:0,186,255	0/0:58,0:58:100:0,174,255	0/0:58,0:58:100:0,174,255	0/0:74,1:75:100:0,190,255	0/0:84,0:84:100:0,253,255	0/0:75,0:75:100:0,225,255	0/0:63,0:63:100:0,189,255	0/0:109,0:109:100:0,255,255	0/0:124,0:124:100:0,255,255	0/0:77,0:77:100:0,231,255	0/0:75,0:75:100:0,225,255	0/0:75,0:75:100:0,225,255	0/0:112,0:112:100:0,255,255	0/0:113,0:113:100:0,255,255	0/0:104,0:104:100:0,255,255	0/0:83,0:83:100:0,250,255	0/0:71,0:71:100:0,213,255	0/0:87,0:87:100:0,255,255	0/0:68,0:68:100:0,204,255	0/0:100,0:100:100:0,255,255	0/0:91,0:91:100:0,255,255	0/0:85,0:85:100:0,255,255	0/0:92,0:92:100:0,255,255	0/0:66,0:66:100:0,198,255	0/0:100,0:100:100:0,255,255	0/0:76,0:76:100:0,228,255	0/0:83,0:83:100:0,250,255	0/0:91,0:91:100:0,255,255	0/0:88,0:88:100:0,255,255	0/0:77,0:77:100:0,231,255	1/1:0,107:107:100:255,255,0	0/0:65,0:65:100:0,195,255	0/0:88,0:88:100:0,255,255	0/0:112,0:112:100:0,255,255	0/0:61,0:61:100:0,183,255	0/0:71,0:71:100:0,213,255	0/0:62,0:62:100:0,186,255	0/0:73,0:73:100:0,219,255	0/0:68,0:68:100:0,204,255	0/0:90,0:90:100:0,255,255	0/0:101,0:101:100:0,255,255	0/0:89,0:89:100:0,255,255	0/0:111,0:111:100:0,255,255	0/0:97,0:97:100:0,255,255	0/0:84,0:84:100:0,253,255	0/0:104,0:104:100:0,255,255	0/0:77,0:77:100:0,231,255	0/0:86,0:86:100:0,255,255	0/0:89,0:89:100:0,255,255	0/0:94,0:94:100:0,255,255	0/0:71,0:71:100:0,213,255	0/0:85,0:85:100:0,255,255	1/1:0,106:106:100:255,255,0	0/0:113,0:113:100:0,255,255	0/0:83,0:83:100:0,250,255	0/0:101,0:101:100:0,255,255	0/0:95,0:95:100:0,255,255	0/0:88,0:88:100:0,255,255	0/0:102,0:102:100:0,255,255	0/0:97,0:97:100:0,255,255	0/0:91,1:92:100:0,241,255	0/0:78,0:78:100:0,234,255	0/0:49,0:49:99:0,147,255	0/0:111,0:111:100:0,255,255	0/0:75,0:75:100:0,225,255	0/0:86,0:86:100:0,255,255	0/0:147,0:147:100:0,255,255	0/0:56,0:56:100:0,168,255	0/0:62,0:62:100:0,186,255	0/0:99,0:99:100:0,255,255	0/0:91,0:91:100:0,255,255	0/0:97,0:97:100:0,255,255	0/0:91,0:91:100:0,255,255	0/0:87,0:87:100:0,255,255	0/0:89,0:89:100:0,255,255	0/0:96,0:96:100:0,255,255	0/0:99,0:99:100:0,255,255	0/0:67,0:67:100:0,201,255	0/0:89,0:89:100:0,255,255	0/0:86,0:86:100:0,255,255	0/0:67,0:67:100:0,201,255	0/0:85,0:85:100:0,255,255	0/0:93,0:93:100:0,255,255	0/0:90,0:90:100:0,255,255	0/0:91,0:91:100:0,255,255	0/0:80,0:80:100:0,240,255	0/0:90,0:90:100:0,255,255	0/0:82,0:82:100:0,247,255	0/0:76,0:76:100:0,228,255	0/0:69,0:69:100:0,207,255	0/0:51,0:51:99:0,153,255	0/0:65,0:65:100:0,195,255	0/0:98,0:98:100:0,255,255	0/0:91,0:91:100:0,255,255	0/0:68,0:68:100:0,204,255	0/0:74,0:74:100:0,222,255	0/0:215,0:215:100:0,255,255	0/0:209,1:210:100:0,255,255	0/0:80,0:80:100:0,240,255	0/0:157,0:157:100:0,255,255	0/0:150,1:151:100:0,255,255	0/0:310,0:310:100:0,255,255	0/0:110,0:110:100:0,255,255	0/0:111,0:111:100:0,255,255	0/0:79,0:79:100:0,237,255	0/0:92,1:93:100:0,244,255	0/0:91,0:91:100:0,255,255	0/0:78,1:79:100:0,202,255	0/0:74,0:74:100:0,222,255	0/0:78,0:78:100:0,234,255	0/0:92,0:92:100:0,255,255	0/0:128,0:128:100:0,255,255	0/0:53,0:53:99:0,159,255	0/0:87,0:87:100:0,255,255	0/0:86,0:86:100:0,255,255	0/0:123,1:124:100:0,255,255	0/0:81,0:81:100:0,244,255	0/0:144,0:144:100:0,255,255	0/0:78,1:79:100:0,202,255	0/0:89,0:89:100:0,255,255
ARME14_CTG_01	1464898	SARME14_CTG_01_1464898	T	C	.	PASS	AB=0;ABP=0;AC=7;AF=0.0262172;AN=267;ANN=C|intergenic_region|MODIFIER|EKO05_000425-EKO05_000426|EKO05_000425-EKO05_000426|intergenic_region|EKO05_000425-EKO05_000426|||n.1464898T>C||||||;AO=424;CIGAR=1X;DPB=22348;DPRA=1.29206;EPP=3.09224;EPPR=61.3388;GTI=0;LEN=1;MEANALT=1;MQM=60;MQMR=59.9912;NS=267;NUMALT=1;ODDS=149.288;PAIRED=1;PAIREDR=0.999132;PAO=0;PQA=0;PQR=0;PRO=0;QA=14583;QR=790765;RO=21901;RPL=220;RPP=4.32138;RPPR=4.7118;RPR=204;RUN=1;SAF=178;SAP=26.6916;SAR=246;SRF=9757;SRP=567.941;SRR=12144;TYPE=snp;technology.Illumina=1;DP=19787	GT:AD:DP:GQ:PL	0/0:82,0:82:100:0,247,255	0/0:91,0:91:100:0,255,255	0/0:96,0:96:100:0,255,255	0/0:45,0:45:99:0,135,255	0/0:101,0:101:100:0,255,255	0/0:91,0:91:100:0,255,255	0/0:123,0:123:100:0,255,255	0/0:118,0:118:100:0,255,255	0/0:98,0:98:100:0,255,255	0/0:83,0:83:100:0,250,255	0/0:184,0:184:100:0,255,255	0/0:122,0:122:100:0,255,255	0/0:49,0:49:99:0,147,255	0/0:77,0:77:100:0,231,255	0/0:75,0:75:100:0,225,255	1/1:0,49:49:99:255,147,0	0/0:77,0:77:100:0,231,255	1/1:0,53:53:99:255,159,0	0/0:97,0:97:100:0,255,255	1/1:0,93:93:100:255,255,0	0/0:70,0:70:100:0,210,255	0/0:76,0:76:100:0,228,255	0/0:59,0:59:100:0,177,255	0/0:82,0:82:100:0,247,255	0/0:70,0:70:100:0,210,255	1/1:1,47:48:99:255,108,0	0/0:64,0:64:100:0,192,255	0/0:57,0:57:100:0,171,255	0/0:66,0:66:100:0,198,255	0/0:68,0:68:100:0,204,255	0/0:68,0:68:100:0,204,255	0/0:48,0:48:99:0,144,255	0/0:78,0:78:100:0,234,255	0/0:62,0:62:100:0,186,255	0/0:81,0:81:100:0,244,255	0/0:65,0:65:100:0,195,255	0/0:60,0:60:100:0,180,255	0/0:77,0:77:100:0,231,255	0/0:72,0:72:100:0,216,255	0/0:41,0:41:99:0,123,255	0/0:53,0:53:99:0,159,255	0/0:80,0:80:100:0,240,255	0/0:53,0:53:99:0,159,255	0/0:55,0:55:100:0,165,255	0/0:88,0:88:100:0,255,255	0/0:56,0:56:100:0,168,255	0/0:55,0:55:100:0,165,255	0/0:56,0:56:100:0,168,255	0/0:73,0:73:100:0,219,255	0/0:310,1:311:100:0,255,255	0/0:93,0:93:100:0,255,255	0/0:62,0:62:100:0,186,255	0/0:65,0:65:100:0,195,255	0/0:50,0:50:99:0,150,255	0/0:60,0:60:100:0,180,255	0/0:65,0:65:100:0,195,255	0/0:62,0:62:100:0,186,255	0/0:70,0:70:100:0,210,255	0/0:76,0:76:100:0,228,255	0/0:76,0:76:100:0,228,255	0/0:75,0:75:100:0,225,255	0/0:45,0:45:99:0,135,255	0/0:57,0:57:100:0,171,255	0/0:44,0:44:99:0,132,255	0/0:100,0:100:100:0,255,255	0/0:37,0:37:99:0,111,255	0/0:45,0:45:99:0,135,255	0/0:56,0:56:100:0,168,255	0/0:70,0:70:100:0,210,255	0/0:115,0:115:100:0,255,255	0/0:52,0:52:99:0,156,255	0/0:70,0:70:100:0,210,255	0/0:45,0:45:99:0,135,255	0/0:72,0:72:100:0,216,255	0/0:95,0:95:100:0,255,255	0/0:77,0:77:100:0,231,255	0/0:53,1:54:99:0,127,255	0/0:78,0:78:100:0,234,255	0/0:67,0:67:100:0,201,255	0/0:59,0:59:100:0,177,255	0/0:53,0:53:99:0,159,255	0/0:87,0:87:100:0,255,255	0/0:69,0:69:100:0,207,255	0/0:71,0:71:100:0,213,255	0/0:75,0:75:100:0,225,255	0/0:56,0:56:100:0,168,255	0/0:75,0:75:100:0,225,255	0/0:73,0:73:100:0,219,255	0/0:83,0:83:100:0,250,255	0/0:94,0:94:100:0,255,255	0/0:65,0:65:100:0,195,255	0/0:85,0:85:100:0,255,255	0/0:71,0:71:100:0,213,255	0/0:70,0:70:100:0,210,255	0/0:65,0:65:100:0,195,255	0/0:81,0:81:100:0,244,255	0/0:68,0:68:100:0,204,255	0/0:53,0:53:99:0,159,255	0/0:57,0:57:100:0,171,255	0/0:55,0:55:100:0,165,255	0/0:70,0:70:100:0,210,255	0/0:65,0:65:100:0,195,255	0/0:109,0:109:100:0,255,255	0/0:69,0:69:100:0,207,255	0/0:58,0:58:100:0,174,255	0/0:88,0:88:100:0,255,255	0/0:85,0:85:100:0,255,255	0/0:91,0:91:100:0,255,255	0/0:66,0:66:100:0,198,255	0/0:82,0:82:100:0,247,255	0/0:98,0:98:100:0,255,255	0/0:85,0:85:100:0,255,255	0/0:77,0:77:100:0,231,255	0/0:93,0:93:100:0,255,255	0/0:81,0:81:100:0,244,255	0/0:92,0:92:100:0,255,255	0/0:83,0:83:100:0,250,255	0/0:103,0:103:100:0,255,255	0/0:110,0:110:100:0,255,255	0/0:82,0:82:100:0,247,255	0/0:73,0:73:100:0,219,255	0/0:85,0:85:100:0,255,255	0/0:96,1:97:100:0,255,255	0/0:95,0:95:100:0,255,255	0/0:113,0:113:100:0,255,255	0/0:99,0:99:100:0,255,255	0/0:103,0:103:100:0,255,255	0/0:93,0:93:100:0,255,255	0/0:86,0:86:100:0,255,255	0/0:83,0:83:100:0,250,255	0/0:91,0:91:100:0,255,255	0/0:82,0:82:100:0,247,255	0/0:109,0:109:100:0,255,255	0/0:104,0:104:100:0,255,255	0/0:119,0:119:100:0,255,255	0/0:74,0:74:100:0,222,255	0/0:116,0:116:100:0,255,255	0/0:79,0:79:100:0,237,255	0/0:92,0:92:100:0,255,255	0/0:91,0:91:100:0,255,255	0/0:116,0:116:100:0,255,255	0/0:49,0:49:99:0,147,255	0/0:85,0:85:100:0,255,255	0/0:85,0:85:100:0,255,255	0/0:64,0:64:100:0,192,255	0/0:93,0:93:100:0,255,255	0/0:85,0:85:100:0,255,255	0/0:89,0:89:100:0,255,255	0/0:70,0:70:100:0,210,255	0/0:82,0:82:100:0,247,255	0/0:135,0:135:100:0,255,255	0/0:71,0:71:100:0,213,255	0/0:107,0:107:100:0,255,255	0/0:108,0:108:100:0,255,255	0/0:73,0:73:100:0,219,255	0/0:83,0:83:100:0,250,255	0/0:92,0:92:100:0,255,255	0/0:107,0:107:100:0,255,255	0/0:93,0:93:100:0,255,255	0/0:96,0:96:100:0,255,255	0/0:74,0:74:100:0,222,255	0/0:121,0:121:100:0,255,255	0/0:119,0:119:100:0,255,255	0/0:105,0:105:100:0,255,255	0/0:115,0:115:100:0,255,255	0/0:86,0:86:100:0,255,255	0/0:74,0:74:100:0,222,255	0/0:77,0:77:100:0,231,255	0/0:104,0:104:100:0,255,255	0/0:102,0:102:100:0,255,255	0/0:92,0:92:100:0,255,255	0/0:92,1:93:100:0,244,255	0/0:82,0:82:100:0,247,255	0/0:111,0:111:100:0,255,255	0/0:79,0:79:100:0,237,255	0/0:88,0:88:100:0,255,255	0/0:126,0:126:100:0,255,255	0/0:53,0:53:99:0,159,255	0/0:86,0:86:100:0,255,255	0/0:99,0:99:100:0,255,255	0/0:78,0:78:100:0,234,255	0/0:100,0:100:100:0,255,255	0/0:100,0:100:100:0,255,255	0/0:85,0:85:100:0,255,255	0/0:114,0:114:100:0,255,255	0/0:136,0:136:100:0,255,255	0/0:101,0:101:100:0,255,255	0/0:65,0:65:100:0,195,255	0/0:78,0:78:100:0,234,255	0/0:99,0:99:100:0,255,255	0/0:76,0:76:100:0,228,255	0/0:99,0:99:100:0,255,255	0/0:77,0:77:100:0,231,255	0/0:87,0:87:100:0,255,255	0/0:103,0:103:100:0,255,255	0/0:112,0:112:100:0,255,255	0/0:110,0:110:100:0,255,255	0/0:104,0:104:100:0,255,255	0/0:72,0:72:100:0,216,255	0/0:72,0:72:100:0,216,255	0/0:42,0:42:99:0,126,255	0/0:62,0:62:100:0,186,255	0/0:100,0:100:100:0,255,255	0/0:104,0:104:100:0,255,255	0/0:84,0:84:100:0,253,255	0/0:72,0:72:100:0,216,255	0/0:222,1:223:100:0,255,255	0/0:254,0:254:100:0,255,255	0/0:73,0:73:100:0,219,255	0/0:162,1:163:100:0,255,255	0/0:150,0:150:100:0,255,255	0/0:285,0:285:100:0,255,255	0/0:87,0:87:100:0,255,255	0/0:87,0:87:100:0,255,255	0/0:89,0:89:100:0,255,255	0/0:122,0:122:100:0,255,255	0/0:98,0:98:100:0,255,255	0/0:93,0:93:100:0,255,255	0/0:81,0:81:100:0,244,255	0/0:85,0:85:100:0,255,255	0/0:98,0:98:100:0,255,255	0/0:96,0:96:100:0,255,255	0/0:52,0:52:99:0,156,255	0/0:85,0:85:100:0,255,255	0/0:85,0:85:100:0,255,255	0/0:109,0:109:100:0,255,255	0/0:78,0:78:100:0,234,255	0/0:147,0:147:100:0,255,255	1/1:0,87:87:100:255,255,0	0/0:94,0:94:100:0,255,255
ARME14_CTG_01	1465336	SARME14_CTG_01_1465336	G	A	.	PASS	AB=0;ABP=0;AC=3;AF=0.011236;AN=267;ANN=A|intergenic_region|MODIFIER|EKO05_000425-EKO05_000426|EKO05_000425-EKO05_000426|intergenic_region|EKO05_000425-EKO05_000426|||n.1465336G>A||||||;AO=349;CIGAR=1X;DPB=24637;DPRA=1.15688;EPP=47.9641;EPPR=1194.11;GTI=0;LEN=1;MEANALT=1.375;MQM=60;MQMR=59.9877;NS=267;NUMALT=1;ODDS=199.732;PAIRED=1;PAIREDR=0.998595;PAO=0;PQA=0;PQR=0;PRO=0;QA=12266;QR=858458;RO=24195;RPL=140;RPP=32.6332;RPPR=1931.1;RPR=209;RUN=1;SAF=197;SAP=15.6098;SAR=152;SRF=13769;SRP=1006.01;SRR=10426;TYPE=snp;technology.Illumina=1;DP=21697	GT:AD:DP:GQ:PL	0/0:91,0:91:100:0,255,255	0/0:105,1:106:100:0,255,255	0/0:92,0:92:100:0,255,255	0/0:47,0:47:99:0,141,255	0/0:124,0:124:100:0,255,255	0/0:103,0:103:100:0,255,255	0/0:138,1:139:100:0,255,255	0/0:110,0:110:100:0,255,255	0/0:159,0:159:100:0,255,255	0/0:86,0:86:100:0,255,255	0/0:179,0:179:100:0,255,255	0/0:120,0:120:100:0,255,255	0/0:64,0:64:100:0,192,255	0/0:60,0:60:100:0,180,255	0/0:72,0:72:100:0,216,255	0/0:69,0:69:100:0,207,255	0/0:87,0:87:100:0,255,255	0/0:50,0:50:99:0,150,255	0/0:86,0:86:100:0,255,255	0/0:77,0:77:100:0,231,255	0/0:81,0:81:100:0,244,255	0/0:81,0:81:100:0,244,255	0/0:57,0:57:100:0,171,255	0/0:82,0:82:100:0,247,255	0/0:74,0:74:100:0,222,255	0/0:62,0:62:100:0,186,255	0/0:82,0:82:100:0,247,255	0/0:66,0:66:100:0,198,255	0/0:108,0:108:100:0,255,255	0/0:79,0:79:100:0,237,255	0/0:82,0:82:100:0,247,255	0/0:49,0:49:99:0,147,255	0/0:85,0:85:100:0,255,255	0/0:70,0:70:100:0,210,255	0/0:61,0:61:100:0,183,255	0/0:76,0:76:100:0,228,255	0/0:65,0:65:100:0,195,255	0/0:107,0:107:100:0,255,255	0/0:69,0:69:100:0,207,255	0/0:53,0:53:99:0,159,255	0/0:71,0:71:100:0,213,255	0/0:86,0:86:100:0,255,255	0/0:71,0:71:100:0,213,255	0/0:65,0:65:100:0,195,255	0/0:93,0:93:100:0,255,255	0/0:80,0:80:100:0,240,255	0/0:48,0:48:99:0,144,255	0/0:79,0:79:100:0,237,255	0/0:73,0:73:100:0,219,255	0/0:371,0:371:100:0,255,255	0/0:74,0:74:100:0,222,255	0/0:60,0:60:100:0,180,255	0/0:54,0:54:100:0,162,255	0/0:71,0:71:100:0,213,255	0/0:43,0:43:99:0,129,255	0/0:74,0:74:100:0,222,255	0/0:83,0:83:100:0,250,255	0/0:44,0:44:99:0,132,255	0/0:57,0:57:100:0,171,255	0/0:87,0:87:100:0,255,255	0/0:68,0:68:100:0,204,255	0/0:76,0:76:100:0,228,255	0/0:64,0:64:100:0,192,255	0/0:58,0:58:100:0,174,255	0/0:83,0:83:100:0,250,255	0/0:56,0:56:100:0,168,255	0/0:57,0:57:100:0,171,255	0/0:52,0:52:99:0,156,255	0/0:67,0:67:100:0,201,255	0/0:127,0:127:100:0,255,255	0/0:41,0:41:99:0,123,255	0/0:64,0:64:100:0,192,255	0/0:69,0:69:100:0,207,255	0/0:85,0:85:100:0,255,255	0/0:115,0:115:100:0,255,255	0/0:71,0:71:100:0,213,255	0/0:74,0:74:100:0,222,255	0/0:80,0:80:100:0,240,255	0/0:72,0:72:100:0,216,255	0/0:88,0:88:100:0,255,255	0/0:56,0:56:100:0,168,255	0/0:107,0:107:100:0,255,255	0/0:65,0:65:100:0,195,255	0/0:81,0:81:100:0,244,255	0/0:85,0:85:100:0,255,255	0/0:67,0:67:100:0,201,255	0/0:101,0:101:100:0,255,255	0/0:85,0:85:100:0,255,255	0/0:78,0:78:100:0,234,255	0/0:67,0:67:100:0,201,255	0/0:66,0:66:100:0,198,255	0/0:88,0:88:100:0,255,255	0/0:81,0:81:100:0,244,255	0/0:63,0:63:100:0,189,255	0/0:73,0:73:100:0,219,255	0/0:75,0:75:100:0,225,255	0/0:47,0:47:99:0,141,255	0/0:60,0:60:100:0,180,255	0/0:70,0:70:100:0,210,255	0/0:66,0:66:100:0,198,255	0/0:88,0:88:100:0,255,255	0/0:85,0:85:100:0,255,255	0/0:97,0:97:100:0,255,255	0/0:94,0:94:100:0,255,255	0/0:86,0:86:100:0,255,255	0/0:92,0:92:100:0,255,255	0/0:102,0:102:100:0,255,255	0/0:79,0:79:100:0,237,255	0/0:72,0:72:100:0,216,255	0/0:92,0:92:100:0,255,255	0/0:99,0:99:100:0,255,255	0/0:86,0:86:100:0,255,255	0/0:98,0:98:100:0,255,255	0/0:98,0:98:100:0,255,255	0/0:94,0:94:100:0,255,255	0/0:95,0:95:100:0,255,255	0/0:84,0:84:100:0,253,255	0/0:121,0:121:100:0,255,255	0/0:129,0:129:100:0,255,255	0/0:73,0:73:100:0,219,255	0/0:84,0:84:100:0,253,255	0/0:91,0:91:100:0,255,255	0/0:111,0:111:100:0,255,255	0/0:138,0:138:100:0,255,255	0/0:109,0:109:100:0,255,255	0/0:101,0:101:100:0,255,255	0/0:100,0:100:100:0,255,255	0/0:104,0:104:100:0,255,255	0/0:63,0:63:100:0,189,255	0/0:90,0:90:100:0,255,255	0/0:110,0:110:100:0,255,255	0/0:90,0:90:100:0,255,255	0/0:103,0:103:100:0,255,255	0/0:93,0:93:100:0,255,255	0/0:122,0:122:100:0,255,255	0/0:85,0:85:100:0,255,255	0/0:109,0:109:100:0,255,255	0/0:125,0:125:100:0,255,255	0/0:103,0:103:100:0,255,255	0/0:123,0:123:100:0,255,255	0/0:111,0:111:100:0,255,255	0/0:64,0:64:100:0,192,255	0/0:114,0:114:100:0,255,255	0/0:97,0:97:100:0,255,255	0/0:95,0:95:100:0,255,255	0/0:132,0:132:100:0,255,255	0/0:78,0:78:100:0,234,255	0/0:102,0:102:100:0,255,255	0/0:85,0:85:100:0,255,255	0/0:94,0:94:100:0,255,255	0/0:118,0:118:100:0,255,255	0/0:90,0:90:100:0,255,255	0/0:140,0:140:100:0,255,255	0/0:92,0:92:100:0,255,255	0/0:101,0:101:100:0,255,255	0/0:104,0:104:100:0,255,255	0/0:113,0:113:100:0,255,255	0/0:111,0:111:100:0,255,255	0/0:112,0:112:100:0,255,255	0/0:103,0:103:100:0,255,255	0/0:63,0:63:100:0,189,255	0/0:87,0:87:100:0,255,255	0/0:117,0:117:100:0,255,255	0/0:117,0:117:100:0,255,255	0/0:100,0:100:100:0,255,255	0/0:103,0:103:100:0,255,255	0/0:100,0:100:100:0,255,255	0/0:81,0:81:100:0,244,255	1/1:0,145:145:100:255,255,0	1/1:0,109:109:100:255,255,0	1/1:0,90:90:100:255,255,0	0/0:103,0:103:100:0,255,255	0/0:68,0:68:100:0,204,255	0/0:132,0:132:100:0,255,255	0/0:98,0:98:100:0,255,255	0/0:100,0:100:100:0,255,255	0/0:156,0:156:100:0,255,255	0/0:63,0:63:100:0,189,255	0/0:85,0:85:100:0,255,255	0/0:120,0:120:100:0,255,255	0/0:87,0:87:100:0,255,255	0/0:126,0:126:100:0,255,255	0/0:99,0:99:100:0,255,255	0/0:103,0:103:100:0,255,255	0/0:112,0:112:100:0,255,255	0/0:125,0:125:100:0,255,255	0/0:110,0:110:100:0,255,255	0/0:88,0:88:100:0,255,255	0/0:92,0:92:100:0,255,255	0/0:88,0:88:100:0,255,255	0/0:97,0:97:100:0,255,255	0/0:95,0:95:100:0,255,255	0/0:82,0:82:100:0,247,255	0/0:89,0:89:100:0,255,255	0/0:86,0:86:100:0,255,255	0/0:142,0:142:100:0,255,255	0/0:131,0:131:100:0,255,255	0/0:96,0:96:100:0,255,255	0/0:84,0:84:100:0,253,255	0/0:87,0:87:100:0,255,255	0/0:55,0:55:100:0,165,255	0/0:93,0:93:100:0,255,255	0/0:107,0:107:100:0,255,255	0/0:125,0:125:100:0,255,255	0/0:93,0:93:100:0,255,255	0/0:83,0:83:100:0,250,255	0/0:237,0:237:100:0,255,255	0/0:254,0:254:100:0,255,255	0/0:69,0:69:100:0,207,255	0/0:193,0:193:100:0,255,255	0/0:139,1:140:100:0,255,255	0/0:323,0:323:100:0,255,255	0/0:92,0:92:100:0,255,255	0/0:75,0:75:100:0,225,255	0/0:92,0:92:100:0,255,255	0/0:142,0:142:100:0,255,255	0/0:94,0:94:100:0,255,255	0/0:91,0:91:100:0,255,255	0/0:92,0:92:100:0,255,255	0/0:82,0:82:100:0,247,255	0/0:102,0:102:100:0,255,255	0/0:106,0:106:100:0,255,255	0/0:49,0:49:99:0,147,255	0/0:99,0:99:100:0,255,255	0/0:121,0:121:100:0,255,255	0/0:151,0:151:100:0,255,255	0/0:96,0:96:100:0,255,255	0/0:172,0:172:100:0,255,255	0/0:96,0:96:100:0,255,255	0/0:101,0:101:100:0,255,255
ARME14_CTG_01	1475815	SARME14_CTG_01_1475815	A	T	.	PASS	AB=0;ABP=0;AC=3;AF=0.011236;AN=267;ANN=T|intergenic_region|MODIFIER|EKO05_000425-EKO05_000426|EKO05_000425-EKO05_000426|intergenic_region|EKO05_000425-EKO05_000426|||n.1475815A>T||||||;AO=189;CIGAR=1X;DPB=20859;DPRA=1.14066;EPP=7.15793;EPPR=3.01293;GTI=0;LEN=1;MEANALT=1.25;MQM=60;MQMR=59.992;NS=267;NUMALT=1;ODDS=109.988;PAIRED=1;PAIREDR=0.998983;PAO=0;PQA=0;PQR=0;PRO=0;QA=6362;QR=737475;RO=20643;RPL=77;RPP=17.0847;RPPR=578.506;RPR=112;RUN=1;SAF=114;SAP=20.4855;SAR=75;SRF=13067;SRP=3174.65;SRR=7576;TYPE=snp;technology.Illumina=1;DP=18314	GT:AD:DP:GQ:PL	0/0:61,0:61:100:0,183,255	0/0:100,0:100:100:0,255,255	0/0:101,0:101:100:0,255,255	0/0:37,0:37:99:0,111,255	0/0:107,0:107:100:0,255,255	0/0:95,0:95:100:0,255,255	0/0:107,1:108:100:0,255,255	0/0:108,0:108:100:0,255,255	0/0:139,1:140:100:0,255,255	0/0:71,0:71:100:0,213,255	0/0:172,1:173:100:0,255,255	0/0:101,0:101:100:0,255,255	0/0:43,0:43:99:0,129,255	0/0:57,0:57:100:0,171,255	0/0:56,0:56:100:0,168,255	0/0:64,0:64:100:0,192,255	0/0:66,0:66:100:0,198,255	0/0:43,0:43:99:0,129,255	0/0:77,0:77:100:0,231,255	0/0:78,0:78:100:0,234,255	0/0:64,0:64:100:0,192,255	0/0:71,1:72:100:0,181,255	0/0:70,0:70:100:0,210,255	0/0:78,0:78:100:0,234,255	0/0:40,1:41:99:0,87,255	0/0:50,0:50:99:0,150,255	0/0:74,0:74:100:0,222,255	0/0:45,0:45:99:0,135,255	0/0:96,0:96:100:0,255,255	0/0:72,0:72:100:0,216,255	0/0:69,0:69:100:0,207,255	0/0:43,0:43:99:0,129,255	0/0:68,0:68:100:0,204,255	0/0:72,0:72:100:0,216,255	0/0:86,0:86:100:0,255,255	0/0:63,0:63:100:0,189,255	0/0:63,0:63:100:0,189,255	0/0:83,0:83:100:0,250,255	0/0:60,0:60:100:0,180,255	0/0:40,0:40:99:0,120,255	0/0:51,0:51:99:0,153,255	0/0:81,0:81:100:0,244,255	0/0:47,0:47:99:0,141,255	0/0:71,0:71:100:0,213,255	0/0:85,1:86:100:0,223,255	0/0:63,0:63:100:0,189,255	0/0:64,0:64:100:0,192,255	0/0:55,0:55:100:0,165,255	0/0:61,0:61:100:0,183,255	0/0:285,0:285:100:0,255,255	0/0:47,0:47:99:0,141,255	0/0:60,0:60:100:0,180,255	0/0:58,0:58:100:0,174,255	0/0:44,0:44:99:0,132,255	0/0:50,0:50:99:0,150,255	0/0:69,0:69:100:0,207,255	0/0:52,0:52:99:0,156,255	0/0:60,0:60:100:0,180,255	0/0:68,0:68:100:0,204,255	0/0:74,0:74:100:0,222,255	0/0:63,0:63:100:0,189,255	0/0:46,0:46:99:0,138,255	0/0:59,0:59:100:0,177,255	0/0:42,0:42:99:0,126,255	0/0:63,0:63:100:0,189,255	0/0:45,0:45:99:0,135,255	0/0:52,0:52:99:0,156,255	0/0:52,0:52:99:0,156,255	0/0:56,0:56:100:0,168,255	0/0:100,0:100:100:0,255,255	0/0:59,0:59:100:0,177,255	0/0:38,0:38:99:0,114,255	0/0:44,0:44:99:0,132,255	0/0:54,0:54:100:0,162,255	0/0:106,0:106:100:0,255,255	0/0:62,0:62:100:0,186,255	0/0:61,0:61:100:0,183,255	1/1:0,53:53:99:255,159,0	0/0:73,0:73:100:0,219,255	1/1:0,60:60:100:255,180,0	1/1:0,54:54:100:255,162,0	0/0:98,0:98:100:0,255,255	0/0:59,0:59:100:0,177,255	0/0:54,0:54:100:0,162,255	0/0:55,0:55:100:0,165,255	0/0:49,0:49:99:0,147,255	0/0:60,0:60:100:0,180,255	0/0:50,0:50:99:0,150,255	0/0:74,0:74:100:0,222,255	0/0:74,0:74:100:0,222,255	0/0:59,0:59:100:0,177,255	0/0:78,0:78:100:0,234,255	0/0:71,0:71:100:0,213,255	0/0:52,0:52:99:0,156,255	0/0:73,0:73:100:0,219,255	0/0:63,1:64:99:0,156,255	0/0:50,1:51:99:0,117,255	0/0:49,0:49:99:0,147,255	0/0:70,0:70:100:0,210,255	0/0:48,0:48:99:0,144,255	0/0:55,0:55:100:0,165,255	0/0:59,0:59:100:0,177,255	0/0:97,0:97:100:0,255,255	0/0:77,0:77:100:0,231,255	0/0:65,0:65:100:0,195,255	0/0:72,0:72:100:0,216,255	0/0:76,0:76:100:0,228,255	0/0:73,0:73:100:0,219,255	0/0:56,0:56:100:0,168,255	0/0:80,0:80:100:0,240,255	0/0:80,0:80:100:0,240,255	0/0:69,0:69:100:0,207,255	0/0:61,1:62:99:0,150,255	0/0:89,0:89:100:0,255,255	0/0:75,0:75:100:0,225,255	0/0:54,0:54:100:0,162,255	0/0:74,0:74:100:0,222,255	0/0:134,0:134:100:0,255,255	0/0:134,1:135:100:0,255,255	0/0:77,0:77:100:0,231,255	0/0:72,0:72:100:0,216,255	0/0:84,0:84:100:0,253,255	0/0:107,0:107:100:0,255,255	0/0:112,0:112:100:0,255,255	0/0:106,0:106:100:0,255,255	0/0:90,0:90:100:0,255,255	0/0:123,0:123:100:0,255,255	0/0:94,0:94:100:0,255,255	0/0:87,0:87:100:0,255,255	0/0:74,0:74:100:0,222,255	0/0:77,0:77:100:0,231,255	0/0:71,0:71:100:0,213,255	0/0:91,0:91:100:0,255,255	0/0:88,0:88:100:0,255,255	0/0:85,1:86:100:0,223,255	0/0:87,0:87:100:0,255,255	0/0:97,0:97:100:0,255,255	0/0:78,0:78:100:0,234,255	0/0:94,0:94:100:0,255,255	0/0:96,0:96:100:0,255,255	0/0:98,0:98:100:0,255,255	0/0:69,0:69:100:0,207,255	0/0:84,0:84:100:0,253,255	0/0:89,0:89:100:0,255,255	0/0:83,0:83:100:0,250,255	0/0:88,0:88:100:0,255,255	0/0:76,0:76:100:0,228,255	0/0:92,0:92:100:0,255,255	0/0:49,0:49:99:0,147,255	0/0:74,0:74:100:0,222,255	0/0:94,0:94:100:0,255,255	0/0:73,0:73:100:0,219,255	0/0:101,0:101:100:0,255,255	0/0:86,0:86:100:0,255,255	0/0:70,0:70:100:0,210,255	0/0:72,0:72:100:0,216,255	0/0:66,0:66:100:0,198,255	0/0:110,0:110:100:0,255,255	0/0:70,0:70:100:0,210,255	0/0:82,0:82:100:0,247,255	0/0:69,0:69:100:0,207,255	0/0:90,0:90:100:0,255,255	0/0:109,0:109:100:0,255,255	0/0:87,0:87:100:0,255,255	0/0:97,0:97:100:0,255,255	0/0:98,0:98:100:0,255,255	0/0:88,0:88:100:0,255,255	0/0:59,0:59:100:0,177,255	0/0:109,0:109:100:0,255,255	0/0:85,0:85:100:0,255,255	0/0:81,0:81:100:0,244,255	0/0:87,0:87:100:0,255,255	0/0:66,0:66:100:0,198,255	0/0:90,0:90:100:0,255,255	0/0:66,0:66:100:0,198,255	0/0:68,0:68:100:0,204,255	0/0:134,0:134:100:0,255,255	0/0:61,0:61:100:0,183,255	0/0:50,0:50:99:0,150,255	0/0:100,0:100:100:0,255,255	0/0:63,0:63:100:0,189,255	0/0:101,0:101:100:0,255,255	0/0:85,1:86:100:0,223,255	0/0:88,0:88:100:0,255,255	0/0:77,0:77:100:0,231,255	0/0:93,0:93:100:0,255,255	0/0:114,0:114:100:0,255,255	0/0:78,0:78:100:0,234,255	0/0:65,0:65:100:0,195,255	0/0:80,0:80:100:0,240,255	0/0:76,0:76:100:0,228,255	0/0:64,0:64:100:0,192,255	0/0:88,1:89:100:0,232,255	0/0:84,0:84:100:0,253,255	0/0:66,0:66:100:0,198,255	0/0:95,1:96:100:0,253,255	0/0:93,0:93:100:0,255,255	0/0:72,0:72:100:0,216,255	0/0:70,0:70:100:0,210,255	0/0:75,0:75:100:0,225,255	0/0:35,0:35:99:0,105,255	0/0:76,0:76:100:0,228,255	0/0:91,0:91:100:0,255,255	0/0:74,0:74:100:0,222,255	0/0:93,0:93:100:0,255,255	0/0:57,0:57:100:0,171,255	0/0:193,0:193:100:0,255,255	0/0:237,0:237:100:0,255,255	0/0:66,0:66:100:0,198,255	0/0:144,0:144:100:0,255,255	0/0:167,1:168:100:0,255,255	0/0:285,0:285:100:0,255,255	0/0:84,0:84:100:0,253,255	0/0:70,1:71:100:0,178,255	0/0:76,0:76:100:0,228,255	0/0:106,0:106:100:0,255,255	0/0:64,0:64:100:0,192,255	0/0:81,0:81:100:0,244,255	0/0:73,0:73:100:0,219,255	0/0:86,0:86:100:0,255,255	0/0:65,0:65:100:0,195,255	0/0:102,0:102:100:0,255,255	0/0:53,0:53:99:0,159,255	0/0:96,2:98:100:0,223,255	0/0:93,0:93:100:0,255,255	0/0:110,0:110:100:0,255,255	0/0:100,0:100:100:0,255,255	0/0:151,0:151:100:0,255,255	0/0:97,0:97:100:0,255,255	0/0:91,0:91:100:0,255,255
ARME14_CTG_01	1481700	SARME14_CTG_01_1481700	A	G	.	PASS	AB=0;ABP=0;AC=3;AF=0.011236;AN=267;ANN=G|intergenic_region|MODIFIER|EKO05_000425-EKO05_000426|EKO05_000425-EKO05_000426|intergenic_region|EKO05_000425-EKO05_000426|||n.1481700A>G||||||;AO=245;CIGAR=1X;DPB=23798;DPRA=1.22312;EPP=7.69891;EPPR=3.60133;GTI=0;LEN=1;MEANALT=1.15385;MQM=57.9469;MQMR=59.6759;NS=267;NUMALT=1;ODDS=158.924;PAIRED=0.995918;PAIREDR=0.998724;PAO=0;PQA=0;PQR=0;PRO=0;QA=9039;QR=850503;RO=23514;RPL=123;RPP=3.01916;RPPR=472.186;RPR=122;RUN=1;SAF=98;SAP=24.2907;SAR=147;SRF=13629;SRP=1297.5;SRR=9885;TYPE=snp;technology.Illumina=1;DP=21168	GT:AD:DP:GQ:PL	0/0:85,0:85:100:0,255,255	0/0:81,0:81:100:0,244,255	0/0:113,0:113:100:0,255,255	0/0:42,0:42:99:0,126,255	0/0:121,0:121:100:0,255,255	0/0:85,1:86:100:0,223,255	0/0:149,0:149:100:0,255,255	0/0:104,1:105:100:0,255,255	0/0:106,0:106:100:0,255,255	0/0:96,1:97:100:0,255,255	0/0:175,0:175:100:0,255,255	0/0:111,0:111:100:0,255,255	0/0:51,0:51:99:0,153,255	0/0:63,0:63:100:0,189,255	0/0:66,0:66:100:0,198,255	0/0:77,0:77:100:0,231,255	0/0:81,0:81:100:0,244,255	0/0:49,0:49:99:0,147,255	0/0:98,0:98:100:0,255,255	0/0:98,0:98:100:0,255,255	0/0:54,0:54:100:0,162,255	0/0:65,0:65:100:0,195,255	0/0:91,0:91:100:0,255,255	0/0:105,0:105:100:0,255,255	0/0:62,0:62:100:0,186,255	0/0:68,0:68:100:0,204,255	0/0:69,0:69:100:0,207,255	0/0:72,0:72:100:0,216,255	0/0:90,0:90:100:0,255,255	0/0:74,0:74:100:0,222,255	0/0:95,0:95:100:0,255,255	0/0:62,0:62:100:0,186,255	0/0:80,0:80:100:0,240,255	0/0:76,0:76:100:0,228,255	0/0:81,0:81:100:0,244,255	0/0:75,0:75:100:0,225,255	0/0:62,0:62:100:0,186,255	0/0:82,0:82:100:0,247,255	0/0:65,0:65:100:0,195,255	0/0:69,0:69:100:0,207,255	0/0:62,0:62:100:0,186,255	0/0:73,0:73:100:0,219,255	0/0:62,0:62:100:0,186,255	0/0:68,0:68:100:0,204,255	0/0:90,0:90:100:0,255,255	0/0:79,0:79:100:0,237,255	0/0:56,0:56:100:0,168,255	0/0:70,0:70:100:0,210,255	0/0:69,0:69:100:0,207,255	0/0:323,0:323:100:0,255,255	0/0:69,0:69:100:0,207,255	0/0:53,0:53:99:0,159,255	0/0:75,0:75:100:0,225,255	0/0:75,0:75:100:0,225,255	0/0:49,0:49:99:0,147,255	0/0:83,0:83:100:0,250,255	0/0:91,0:91:100:0,255,255	0/0:63,1:64:99:0,156,255	0/0:56,0:56:100:0,168,255	0/0:73,0:73:100:0,219,255	0/0:78,0:78:100:0,234,255	0/0:64,0:64:100:0,192,255	0/0:51,0:51:99:0,153,255	0/0:60,0:60:100:0,180,255	0/0:74,0:74:100:0,222,255	0/0:45,0:45:99:0,135,255	0/0:43,0:43:99:0,129,255	0/0:56,1:57:99:0,136,255	0/0:82,0:82:100:0,247,255	0/0:113,0:113:100:0,255,255	0/0:55,0:55:100:0,165,255	0/0:73,0:73:100:0,219,255	0/0:71,0:71:100:0,213,255	0/0:59,1:60:99:0,144,255	0/0:81,0:81:100:0,244,255	0/0:56,0:56:100:0,168,255	0/0:67,0:67:100:0,201,255	0/0:61,0:61:100:0,183,255	0/0:84,1:85:100:0,219,255	0/0:86,0:86:100:0,255,255	0/0:76,0:76:100:0,228,255	0/0:100,0:100:100:0,255,255	0/0:65,0:65:100:0,195,255	0/0:58,0:58:100:0,174,255	0/0:68,0:68:100:0,204,255	0/0:70,0:70:100:0,210,255	0/0:85,0:85:100:0,255,255	0/0:72,0:72:100:0,216,255	0/0:90,0:90:100:0,255,255	0/0:86,0:86:100:0,255,255	0/0:69,0:69:100:0,207,255	0/0:95,0:95:100:0,255,255	0/0:67,0:67:100:0,201,255	0/0:55,0:55:100:0,165,255	0/0:90,0:90:100:0,255,255	0/0:67,0:67:100:0,201,255	0/0:67,0:67:100:0,201,255	0/0:68,0:68:100:0,204,255	0/0:85,0:85:100:0,255,255	0/0:74,0:74:100:0,222,255	0/0:72,0:72:100:0,216,255	0/0:96,0:96:100:0,255,255	0/0:108,0:108:100:0,255,255	0/0:87,0:87:100:0,255,255	0/0:56,0:56:100:0,168,255	0/0:94,0:94:100:0,255,255	0/0:87,0:87:100:0,255,255	0/0:88,0:88:100:0,255,255	0/0:73,0:73:100:0,219,255	0/0:97,0:97:100:0,255,255	0/0:105,0:105:100:0,255,255	0/0:103,0:103:100:0,255,255	0/0:81,0:81:100:0,244,255	0/0:99,0:99:100:0,255,255	0/0:77,0:77:100:0,231,255	0/0:91,0:91:100:0,255,255	0/0:82,0:82:100:0,247,255	0/0:112,0:112:100:0,255,255	0/0:137,1:138:100:0,255,255	0/0:82,0:82:100:0,247,255	0/0:87,0:87:100:0,255,255	0/0:84,0:84:100:0,253,255	0/0:87,0:87:100:0,255,255	0/0:137,0:137:100:0,255,255	0/0:123,0:123:100:0,255,255	0/0:103,0:103:100:0,255,255	0/0:109,0:109:100:0,255,255	0/0:103,0:103:100:0,255,255	0/0:83,0:83:100:0,250,255	0/0:95,0:95:100:0,255,255	0/0:108,0:108:100:0,255,255	0/0:107,0:107:100:0,255,255	0/0:107,0:107:100:0,255,255	0/0:104,0:104:100:0,255,255	0/0:87,0:87:100:0,255,255	0/0:74,0:74:100:0,222,255	0/0:129,0:129:100:0,255,255	0/0:112,0:112:100:0,255,255	0/0:105,0:105:100:0,255,255	0/0:105,0:105:100:0,255,255	0/0:110,0:110:100:0,255,255	0/0:101,0:101:100:0,255,255	0/0:123,0:123:100:0,255,255	0/0:123,0:123:100:0,255,255	0/0:108,0:108:100:0,255,255	0/0:107,0:107:100:0,255,255	0/0:72,0:72:100:0,216,255	0/0:83,0:83:100:0,250,255	0/0:85,0:85:100:0,255,255	0/0:93,0:93:100:0,255,255	0/0:128,0:128:100:0,255,255	0/0:77,0:77:100:0,231,255	0/0:113,0:113:100:0,255,255	0/0:96,0:96:100:0,255,255	0/0:83,0:83:100:0,250,255	0/0:100,0:100:100:0,255,255	0/0:91,0:91:100:0,255,255	0/0:115,0:115:100:0,255,255	0/0:76,0:76:100:0,228,255	0/0:122,0:122:100:0,255,255	0/0:81,0:81:100:0,244,255	0/0:118,0:118:100:0,255,255	0/0:139,0:139:100:0,255,255	0/0:140,0:140:100:0,255,255	0/0:73,0:73:100:0,219,255	0/0:104,0:104:100:0,255,255	0/0:110,0:110:100:0,255,255	0/0:99,0:99:100:0,255,255	0/0:105,0:105:100:0,255,255	0/0:119,0:119:100:0,255,255	0/0:95,0:95:100:0,255,255	0/0:88,0:88:100:0,255,255	0/0:82,0:82:100:0,247,255	0/0:125,0:125:100:0,255,255	0/0:92,0:92:100:0,255,255	0/0:104,0:104:100:0,255,255	0/0:134,0:134:100:0,255,255	0/0:69,0:69:100:0,207,255	0/0:72,0:72:100:0,216,255	0/0:105,0:105:100:0,255,255	0/0:72,0:72:100:0,216,255	0/0:100,0:100:100:0,255,255	0/0:101,0:101:100:0,255,255	0/0:108,0:108:100:0,255,255	0/0:113,0:113:100:0,255,255	0/0:119,0:119:100:0,255,255	0/0:100,0:100:100:0,255,255	0/0:89,0:89:100:0,255,255	0/0:91,0:91:100:0,255,255	0/0:97,0:97:100:0,255,255	0/0:86,0:86:100:0,255,255	0/0:100,0:100:100:0,255,255	0/0:72,0:72:100:0,216,255	0/0:104,0:104:100:0,255,255	0/0:99,0:99:100:0,255,255	0/0:120,0:120:100:0,255,255	0/0:116,0:116:100:0,255,255	0/0:85,0:85:100:0,255,255	0/0:115,0:115:100:0,255,255	0/0:96,0:96:100:0,255,255	0/0:39,0:39:99:0,117,255	0/0:103,0:103:100:0,255,255	0/0:104,0:104:100:0,255,255	0/0:110,0:110:100:0,255,255	0/0:95,0:95:100:0,255,255	0/0:68,0:68:100:0,204,255	0/0:169,0:169:100:0,255,255	0/0:229,0:229:100:0,255,255	0/0:62,0:62:100:0,186,255	0/0:161,0:161:100:0,255,255	0/0:159,0:159:100:0,255,255	0/0:338,1:339:100:0,255,255	1/1:2,83:85:100:255,184,0	1/1:0,75:75:100:255,225,0	1/1:1,77:78:100:255,199,0	0/0:114,0:114:100:0,255,255	0/0:84,0:84:100:0,253,255	0/0:116,0:116:100:0,255,255	0/0:85,0:85:100:0,255,255	0/0:93,0:93:100:0,255,255	0/0:96,0:96:100:0,255,255	0/0:90,0:90:100:0,255,255	0/0:54,0:54:100:0,162,255	0/0:97,0:97:100:0,255,255	0/0:109,0:109:100:0,255,255	0/0:126,0:126:100:0,255,255	0/0:106,0:106:100:0,255,255	0/0:162,0:162:100:0,255,255	0/0:91,0:91:100:0,255,255	0/0:89,0:89:100:0,255,255
ARME14_CTG_01	1485105	SARME14_CTG_01_1485105	A	T	.	PASS	AB=0;ABP=0;AC=5;AF=0.0187266;AN=267;ANN=T|intergenic_region|MODIFIER|EKO05_000425-EKO05_000426|EKO05_000425-EKO05_000426|intergenic_region|EKO05_000425-EKO05_000426|||n.1485105A>T||||||;AO=498;CIGAR=1X;DPB=21775;DPRA=0.97565;EPP=3.86494;EPPR=13.5284;GTI=0;LEN=1;MEANALT=1.08108;MQM=59.7088;MQMR=58.6812;NS=267;NUMALT=1;ODDS=73.399;PAIRED=1;PAIREDR=0.999248;PAO=0;PQA=0;PQR=0;PRO=0;QA=17075;QR=754660;RO=21273;RPL=204;RPP=38.3294;RPPR=863.25;RPR=294;RUN=1;SAF=254;SAP=3.44634;SAR=244;SRF=10914;SRP=34.4524;SRR=10359;TYPE=snp;technology.Illumina=1;DP=19116	GT:AD:DP:GQ:PL	0/0:90,0:90:100:0,255,255	0/0:92,0:92:100:0,255,255	0/0:84,0:84:100:0,253,255	0/0:51,0:51:99:0,153,255	0/0:105,1:106:100:0,255,255	0/0:96,0:96:100:0,255,255	0/0:129,0:129:100:0,255,255	0/0:144,0:144:100:0,255,255	1/1:3,144:147:100:255,255,0	0/0:89,0:89:100:0,255,255	0/0:147,0:147:100:0,255,255	0/0:106,0:106:100:0,255,255	0/0:34,0:34:99:0,102,255	0/0:63,0:63:100:0,189,255	0/0:50,2:52:99:0,85,255	0/0:68,0:68:100:0,204,255	0/0:70,1:71:100:0,178,255	0/0:62,0:62:100:0,186,255	0/0:77,0:77:100:0,231,255	0/0:62,0:62:100:0,186,255	0/0:61,0:61:100:0,183,255	0/0:53,1:54:99:0,127,255	0/0:74,0:74:100:0,222,255	0/0:75,0:75:100:0,225,255	0/0:59,0:59:100:0,177,255	0/0:53,0:53:99:0,159,255	0/0:61,0:61:100:0,183,255	0/0:56,1:57:99:0,136,255	0/0:87,0:87:100:0,255,255	0/0:64,0:64:100:0,192,255	0/0:73,0:73:100:0,219,255	0/0:48,0:48:99:0,144,255	0/0:80,0:80:100:0,240,255	0/0:53,0:53:99:0,159,255	0/0:62,1:63:99:0,153,255	0/0:93,0:93:100:0,255,255	0/0:67,0:67:100:0,201,255	0/0:70,1:71:100:0,178,255	0/0:41,0:41:99:0,123,255	0/0:45,0:45:99:0,135,255	0/0:58,1:59:99:0,142,255	0/0:68,0:68:100:0,204,255	0/0:48,0:48:99:0,144,255	0/0:61,0:61:100:0,183,255	0/0:82,0:82:100:0,247,255	0/0:69,0:69:100:0,207,255	0/0:45,0:45:99:0,135,255	0/0:66,0:66:100:0,198,255	0/0:60,0:60:100:0,180,255	0/0:297,0:297:100:0,255,255	0/0:62,0:62:100:0,186,255	0/0:63,0:63:100:0,189,255	0/0:94,0:94:100:0,255,255	0/0:66,0:66:100:0,198,255	0/0:52,0:52:99:0,156,255	0/0:67,0:67:100:0,201,255	0/0:74,0:74:100:0,222,255	0/0:53,0:53:99:0,159,255	0/0:70,0:70:100:0,210,255	0/0:72,0:72:100:0,216,255	0/0:87,0:87:100:0,255,255	0/0:56,0:56:100:0,168,255	0/0:58,0:58:100:0,174,255	0/0:43,0:43:99:0,129,255	0/0:77,1:78:100:0,199,255	0/0:38,0:38:99:0,114,255	0/0:47,0:47:99:0,141,255	0/0:51,0:51:99:0,153,255	1/1:4,62:66:99:255,55,0	1/1:3,114:117:100:255,244,0	0/0:62,0:62:100:0,186,255	0/0:81,0:81:100:0,244,255	0/0:52,0:52:99:0,156,255	0/0:58,0:58:100:0,174,255	0/0:65,0:65:100:0,195,255	0/0:52,0:52:99:0,156,255	0/0:61,1:62:99:0,150,255	0/0:56,0:56:100:0,168,255	0/0:78,0:78:100:0,234,255	0/0:64,0:64:100:0,192,255	0/0:53,0:53:99:0,159,255	0/0:90,0:90:100:0,255,255	0/0:72,0:72:100:0,216,255	0/0:58,0:58:100:0,174,255	0/0:51,0:51:99:0,153,255	0/0:53,0:53:99:0,159,255	0/0:58,0:58:100:0,174,255	0/0:69,0:69:100:0,207,255	0/0:81,0:81:100:0,244,255	0/0:60,0:60:100:0,180,255	0/0:44,1:45:99:0,100,255	0/0:81,0:81:100:0,244,255	0/0:93,0:93:100:0,255,255	0/0:53,0:53:99:0,159,255	0/0:64,0:64:100:0,192,255	0/0:49,0:49:99:0,147,255	0/0:47,0:47:99:0,141,255	0/0:52,0:52:99:0,156,255	0/0:65,0:65:100:0,195,255	0/0:56,0:56:100:0,168,255	0/0:52,0:52:99:0,156,255	0/0:83,0:83:100:0,250,255	0/0:101,0:101:100:0,255,255	0/0:73,0:73:100:0,219,255	0/0:56,1:57:99:0,136,255	0/0:75,0:75:100:0,225,255	0/0:79,0:79:100:0,237,255	0/0:90,0:90:100:0,255,255	0/0:73,0:73:100:0,219,255	0/0:91,0:91:100:0,255,255	0/0:84,0:84:100:0,253,255	0/0:69,0:69:100:0,207,255	0/0:73,0:73:100:0,219,255	0/0:85,0:85:100:0,255,255	0/0:77,0:77:100:0,231,255	0/0:70,0:70:100:0,210,255	0/0:72,0:72:100:0,216,255	0/0:113,0:113:100:0,255,255	0/0:125,0:125:100:0,255,255	0/0:61,0:61:100:0,183,255	0/0:104,0:104:100:0,255,255	0/0:79,0:79:100:0,237,255	0/0:106,0:106:100:0,255,255	0/0:114,0:114:100:0,255,255	0/0:89,0:89:100:0,255,255	0/0:82,1:83:100:0,213,255	0/0:106,0:106:100:0,255,255	0/0:75,0:75:100:0,225,255	0/0:85,0:85:100:0,255,255	0/0:79,0:79:100:0,237,255	0/0:69,0:69:100:0,207,255	0/0:112,0:112:100:0,255,255	0/0:87,0:87:100:0,255,255	0/0:71,1:72:100:0,181,255	0/0:85,0:85:100:0,255,255	0/0:62,0:62:100:0,186,255	0/0:100,0:100:100:0,255,255	0/0:94,0:94:100:0,255,255	0/0:91,0:91:100:0,255,255	0/0:104,0:104:100:0,255,255	0/0:74,0:74:100:0,222,255	0/0:66,0:66:100:0,198,255	0/0:88,0:88:100:0,255,255	0/0:90,0:90:100:0,255,255	0/0:59,0:59:100:0,177,255	0/0:94,0:94:100:0,255,255	0/0:83,1:84:100:0,216,255	0/0:85,0:85:100:0,255,255	0/0:63,0:63:100:0,189,255	0/0:77,1:78:100:0,199,255	0/0:106,1:107:100:0,255,255	0/0:68,1:69:100:0,172,255	0/0:107,0:107:100:0,255,255	0/0:65,0:65:100:0,195,255	0/0:84,0:84:100:0,253,255	0/0:92,0:92:100:0,255,255	0/0:85,0:85:100:0,255,255	0/0:93,0:93:100:0,255,255	0/0:87,0:87:100:0,255,255	0/0:104,1:105:100:0,255,255	0/0:46,0:46:99:0,138,255	0/0:114,0:114:100:0,255,255	0/0:125,0:125:100:0,255,255	0/0:95,0:95:100:0,255,255	0/0:101,0:101:100:0,255,255	0/0:110,0:110:100:0,255,255	0/0:103,0:103:100:0,255,255	0/0:71,0:71:100:0,213,255	0/0:97,2:99:100:0,226,255	0/0:100,1:101:100:0,255,255	0/0:68,1:69:100:0,172,255	0/0:76,1:77:100:0,196,255	0/0:67,0:67:100:0,201,255	0/0:94,1:95:100:0,250,255	0/0:80,0:80:100:0,240,255	0/0:72,0:72:100:0,216,255	0/0:127,0:127:100:0,255,255	0/0:52,0:52:99:0,156,255	0/0:55,0:55:100:0,165,255	0/0:73,0:73:100:0,219,255	0/0:70,0:70:100:0,210,255	0/0:100,0:100:100:0,255,255	0/0:95,0:95:100:0,255,255	0/0:97,0:97:100:0,255,255	0/0:101,0:101:100:0,255,255	0/0:120,0:120:100:0,255,255	0/0:103,0:103:100:0,255,255	0/0:57,0:57:100:0,171,255	0/0:86,0:86:100:0,255,255	0/0:65,1:66:100:0,162,255	0/0:68,0:68:100:0,204,255	0/0:79,0:79:100:0,237,255	0/0:82,0:82:100:0,247,255	0/0:83,0:83:100:0,250,255	0/0:61,0:61:100:0,183,255	0/0:97,0:97:100:0,255,255	0/0:130,0:130:100:0,255,255	0/0:70,0:70:100:0,210,255	0/0:78,0:78:100:0,234,255	0/0:75,0:75:100:0,225,255	0/0:37,1:38:99:0,78,255	0/0:74,1:75:100:0,190,255	0/0:98,0:98:100:0,255,255	0/0:81,0:81:100:0,244,255	0/0:82,0:82:100:0,247,255	0/0:62,0:62:100:0,186,255	0/0:215,0:215:100:0,255,255	0/0:229,0:229:100:0,255,255	0/0:77,0:77:100:0,231,255	0/0:170,0:170:100:0,255,255	0/0:176,0:176:100:0,255,255	0/0:323,0:323:100:0,255,255	0/0:108,0:108:100:0,255,255	0/0:87,0:87:100:0,255,255	0/0:92,0:92:100:0,255,255	0/0:126,0:126:100:0,255,255	0/0:102,1:103:100:0,255,255	0/0:89,0:89:100:0,255,255	0/0:98,0:98:100:0,255,255	0/0:80,0:80:100:0,240,255	0/0:106,0:106:100:0,255,255	0/0:118,0:118:100:0,255,255	0/0:59,0:59:100:0,177,255	0/0:100,0:100:100:0,255,255	0/0:98,0:98:100:0,255,255	0/0:131,0:131:100:0,255,255	0/0:97,0:97:100:0,255,255	0/0:181,1:182:100:0,255,255	0/0:82,1:83:100:0,213,255	0/0:111,0:111:100:0,255,255
ARME14_CTG_01	1491341	SARME14_CTG_01_1491341	C	T	.	PASS	AB=0;ABP=0;AC=16;AF=0.0599251;AN=267;ANN=T|intergenic_region|MODIFIER|EKO05_000425-EKO05_000426|EKO05_000425-EKO05_000426|intergenic_region|EKO05_000425-EKO05_000426|||n.1491341C>T||||||;AO=1538;CIGAR=1X;DPB=22391;DPRA=1.32607;EPP=21.3591;EPPR=128.439;GTI=0;LEN=1;MEANALT=1.15789;MQM=59.9642;MQMR=59.9573;NS=267;NUMALT=1;ODDS=168.996;PAIRED=1;PAIREDR=0.999375;PAO=0;PQA=0;PQR=0;PRO=0;QA=55343;QR=745220;RO=20796;RPL=847;RPP=37.3698;RPPR=561.159;RPR=691;RUN=1;SAF=853;SAP=42.8592;SAR=685;SRF=11328;SRP=364.254;SRR=9468;TYPE=snp;technology.Illumina=1;DP=19712	GT:AD:DP:GQ:PL	0/0:77,0:77:100:0,231,255	0/0:104,0:104:100:0,255,255	0/0:83,0:83:100:0,250,255	0/0:42,0:42:99:0,126,255	0/0:92,0:92:100:0,255,255	0/0:86,0:86:100:0,255,255	0/0:126,0:126:100:0,255,255	0/0:115,0:115:100:0,255,255	0/0:128,0:128:100:0,255,255	0/0:82,0:82:100:0,247,255	0/0:142,0:142:100:0,255,255	0/0:120,0:120:100:0,255,255	0/0:62,0:62:100:0,186,255	0/0:78,0:78:100:0,234,255	0/0:69,0:69:100:0,207,255	0/0:57,0:57:100:0,171,255	0/0:75,0:75:100:0,225,255	0/0:47,0:47:99:0,141,255	0/0:96,0:96:100:0,255,255	0/0:72,0:72:100:0,216,255	0/0:54,0:54:100:0,162,255	0/0:61,0:61:100:0,183,255	0/0:63,0:63:100:0,189,255	0/0:60,0:60:100:0,180,255	0/0:62,0:62:100:0,186,255	0/0:72,0:72:100:0,216,255	0/0:56,0:56:100:0,168,255	0/0:59,0:59:100:0,177,255	0/0:85,0:85:100:0,255,255	0/0:77,0:77:100:0,231,255	0/0:59,0:59:100:0,177,255	0/0:59,0:59:100:0,177,255	0/0:81,0:81:100:0,244,255	0/0:73,0:73:100:0,219,255	0/0:66,0:66:100:0,198,255	1/1:0,59:59:100:255,177,0	0/0:62,0:62:100:0,186,255	0/0:61,0:61:100:0,183,255	0/0:59,0:59:100:0,177,255	0/0:51,0:51:99:0,153,255	0/0:54,0:54:100:0,162,255	0/0:71,0:71:100:0,213,255	0/0:50,0:50:99:0,150,255	0/0:50,0:50:99:0,150,255	0/0:64,0:64:100:0,192,255	0/0:53,0:53:99:0,159,255	0/0:49,0:49:99:0,147,255	0/0:55,0:55:100:0,165,255	0/0:50,0:50:99:0,150,255	0/0:310,0:310:100:0,255,255	0/0:66,0:66:100:0,198,255	0/0:54,0:54:100:0,162,255	0/0:83,0:83:100:0,250,255	0/0:71,0:71:100:0,213,255	0/0:65,0:65:100:0,195,255	0/0:57,0:57:100:0,171,255	0/0:60,0:60:100:0,180,255	0/0:61,0:61:100:0,183,255	0/0:47,0:47:99:0,141,255	0/0:61,0:61:100:0,183,255	0/0:72,0:72:100:0,216,255	0/0:65,0:65:100:0,195,255	0/0:60,0:60:100:0,180,255	0/0:52,0:52:99:0,156,255	0/0:88,0:88:100:0,255,255	0/0:58,0:58:100:0,174,255	0/0:42,0:42:99:0,126,255	0/0:44,0:44:99:0,132,255	0/0:61,0:61:100:0,183,255	0/0:120,0:120:100:0,255,255	0/0:50,0:50:99:0,150,255	0/0:48,0:48:99:0,144,255	0/0:50,0:50:99:0,150,255	0/0:82,0:82:100:0,247,255	0/0:84,0:84:100:0,253,255	0/0:52,0:52:99:0,156,255	0/0:73,0:73:100:0,219,255	0/0:74,0:74:100:0,222,255	0/0:72,0:72:100:0,216,255	0/0:85,0:85:100:0,255,255	0/0:66,0:66:100:0,198,255	0/0:82,0:82:100:0,247,255	0/0:66,0:66:100:0,198,255	0/0:55,0:55:100:0,165,255	0/0:77,0:77:100:0,231,255	0/0:57,0:57:100:0,171,255	0/0:61,0:61:100:0,183,255	0/0:68,0:68:100:0,204,255	0/0:70,0:70:100:0,210,255	0/0:60,0:60:100:0,180,255	0/0:58,0:58:100:0,174,255	0/0:93,0:93:100:0,255,255	0/0:79,0:79:100:0,237,255	0/0:55,0:55:100:0,165,255	0/0:92,0:92:100:0,255,255	0/0:55,0:55:100:0,165,255	0/0:54,0:54:100:0,162,255	0/0:47,0:47:99:0,141,255	0/0:70,0:70:100:0,210,255	0/0:54,0:54:100:0,162,255	0/0:74,0:74:100:0,222,255	0/0:82,0:82:100:0,247,255	0/0:127,0:127:100:0,255,255	0/0:87,0:87:100:0,255,255	0/0:73,0:73:100:0,219,255	0/0:83,0:83:100:0,250,255	0/0:103,0:103:100:0,255,255	0/0:87,0:87:100:0,255,255	0/0:76,0:76:100:0,228,255	0/0:92,0:92:100:0,255,255	0/0:82,0:82:100:0,247,255	0/0:81,0:81:100:0,244,255	0/0:77,0:77:100:0,231,255	0/0:90,0:90:100:0,255,255	0/0:78,0:78:100:0,234,255	0/0:84,0:84:100:0,253,255	0/0:93,0:93:100:0,255,255	0/0:97,0:97:100:0,255,255	0/0:160,0:160:100:0,255,255	0/0:83,0:83:100:0,250,255	0/0:88,0:88:100:0,255,255	0/0:91,0:91:100:0,255,255	0/0:105,0:105:100:0,255,255	0/0:92,0:92:100:0,255,255	0/0:113,0:113:100:0,255,255	0/0:75,0:75:100:0,225,255	0/0:111,0:111:100:0,255,255	0/0:90,0:90:100:0,255,255	0/0:76,0:76:100:0,228,255	0/0:98,0:98:100:0,255,255	0/0:81,0:81:100:0,244,255	0/0:95,0:95:100:0,255,255	0/0:97,0:97:100:0,255,255	0/0:82,0:82:100:0,247,255	0/0:91,0:91:100:0,255,255	0/0:81,0:81:100:0,244,255	0/0:129,0:129:100:0,255,255	1/1:0,88:88:100:255,255,0	0/0:94,0:94:100:0,255,255	1/1:0,112:112:100:255,255,0	0/0:95,0:95:100:0,255,255	1/1:0,98:98:100:255,255,0	0/0:122,0:122:100:0,255,255	0/0:88,0:88:100:0,255,255	0/0:74,0:74:100:0,222,255	1/1:0,134:134:100:255,255,0	1/1:0,80:80:100:255,240,0	0/0:86,0:86:100:0,255,255	1/1:0,58:58:100:255,174,0	0/0:89,0:89:100:0,255,255	1/1:0,115:115:100:255,255,0	0/0:85,0:85:100:0,255,255	1/1:0,135:135:100:255,255,0	1/1:0,94:94:100:255,255,0	1/1:0,75:75:100:255,225,0	1/1:0,115:115:100:255,255,0	0/0:93,0:93:100:0,255,255	0/0:114,0:114:100:0,255,255	0/0:74,0:74:100:0,222,255	1/1:0,98:98:100:255,255,0	1/1:0,60:60:100:255,180,0	1/1:0,115:115:100:255,255,0	0/0:112,0:112:100:0,255,255	0/0:125,0:125:100:0,255,255	0/0:82,0:82:100:0,247,255	0/0:93,0:93:100:0,255,255	0/0:98,0:98:100:0,255,255	0/0:80,0:80:100:0,240,255	0/0:113,0:113:100:0,255,255	0/0:106,0:106:100:0,255,255	0/0:92,0:92:100:0,255,255	0/0:89,0:89:100:0,255,255	0/0:78,0:78:100:0,234,255	1/1:0,99:99:100:255,255,0	0/0:84,0:84:100:0,253,255	0/0:62,0:62:100:0,186,255	0/0:137,0:137:100:0,255,255	0/0:64,0:64:100:0,192,255	0/0:58,0:58:100:0,174,255	0/0:105,0:105:100:0,255,255	0/0:76,0:76:100:0,228,255	0/0:87,0:87:100:0,255,255	0/0:98,0:98:100:0,255,255	0/0:84,0:84:100:0,253,255	0/0:83,0:83:100:0,250,255	0/0:96,0:96:100:0,255,255	0/0:87,0:87:100:0,255,255	0/0:100,0:100:100:0,255,255	0/0:88,0:88:100:0,255,255	0/0:66,0:66:100:0,198,255	0/0:76,0:76:100:0,228,255	0/0:96,0:96:100:0,255,255	0/0:84,0:84:100:0,253,255	0/0:93,0:93:100:0,255,255	0/0:88,0:88:100:0,255,255	0/0:123,0:123:100:0,255,255	0/0:119,0:119:100:0,255,255	0/0:88,0:88:100:0,255,255	0/0:68,0:68:100:0,204,255	0/0:81,0:81:100:0,244,255	0/0:40,0:40:99:0,120,255	0/0:73,0:73:100:0,219,255	0/0:114,0:114:100:0,255,255	0/0:93,0:93:100:0,255,255	0/0:69,0:69:100:0,207,255	0/0:80,0:80:100:0,240,255	0/0:215,0:215:100:0,255,255	0/0:264,0:264:100:0,255,255	0/0:74,0:74:100:0,222,255	0/0:157,0:157:100:0,255,255	0/0:167,0:167:100:0,255,255	0/0:310,1:311:100:0,255,255	0/0:76,0:76:100:0,228,255	0/0:79,0:79:100:0,237,255	0/0:92,0:92:100:0,255,255	0/0:119,0:119:100:0,255,255	0/0:80,0:80:100:0,240,255	0/0:101,0:101:100:0,255,255	0/0:80,0:80:100:0,240,255	0/0:88,0:88:100:0,255,255	0/0:87,1:88:100:0,229,255	0/0:114,0:114:100:0,255,255	0/0:57,0:57:100:0,171,255	0/0:87,0:87:100:0,255,255	0/0:99,0:99:100:0,255,255	0/0:103,0:103:100:0,255,255	0/0:99,0:99:100:0,255,255	0/0:157,0:157:100:0,255,255	0/0:72,0:72:100:0,216,255	0/0:97,0:97:100:0,255,255
ARME14_CTG_01	1510437	SARME14_CTG_01_1510437	G	C	.	PASS	AB=0;ABP=0;AC=5;AF=0.0187266;AN=267;ANN=C|missense_variant|MODERATE|EKO05_000430-T1.cds|GENE_EKO05_000430-T1.cds|transcript|EKO05_000430-T1|protein_coding|1/2|c.607G>C|p.Asp203His|607/2520|607/2520|203/839||,C|upstream_gene_variant|MODIFIER|EKO05_000427-T1.cds|GENE_EKO05_000427-T1.cds|transcript|EKO05_000427-T1|protein_coding||c.-2965C>G|||||2965|,C|upstream_gene_variant|MODIFIER|EKO05_000429-T1.cds|GENE_EKO05_000429-T1.cds|transcript|EKO05_000429-T1|protein_coding||c.-887C>G|||||887|,C|upstream_gene_variant|MODIFIER|EKO05_000431-T1.cds|GENE_EKO05_000431-T1.cds|transcript|EKO05_000431-T1|protein_coding||c.-3344G>C|||||3344|,C|downstream_gene_variant|MODIFIER|EKO05_000428-T1.cds|GENE_EKO05_000428-T1.cds|transcript|EKO05_000428-T1|protein_coding||c.*1817G>C|||||1817|,C|downstream_gene_variant|MODIFIER|EKO05_000432|EKO05_000432|transcript|EKO05_000432-T1|protein_coding||c.*4804C>G|||||4804|,C|intragenic_variant|MODIFIER|EKO05_000430|EKO05_000430|gene_variant|EKO05_000430|||n.1510437G>C||||||;AO=449;CIGAR=1X;DPB=23841;DPRA=1.03882;EPP=9.63111;EPPR=959.654;GTI=0;LEN=1;MEANALT=1.17647;MQM=59.9955;MQMR=59.9979;NS=267;NUMALT=1;ODDS=44.6841;PAIRED=1;PAIREDR=0.998973;PAO=0;PQA=0;PQR=0;PRO=0;QA=16072;QR=834841;RO=23360;RPL=251;RPP=16.5953;RPPR=784.778;RPR=198;RUN=1;SAF=227;SAP=3.13121;SAR=222;SRF=12162;SRP=89.3947;SRR=11198;TYPE=snp;technology.Illumina=1;DP=21460	GT:AD:DP:GQ:PL	0/0:46,0:46:99:0,138,255	0/0:67,0:67:100:0,201,255	0/0:75,1:76:100:0,193,255	0/0:32,0:32:99:0,96,255	0/0:104,1:105:100:0,255,255	0/0:75,1:76:100:0,193,255	0/0:111,0:111:100:0,255,255	0/0:70,0:70:100:0,210,255	0/0:116,0:116:100:0,255,255	0/0:51,0:51:99:0,153,255	0/0:116,0:116:100:0,255,255	0/0:103,0:103:100:0,255,255	0/0:52,0:52:99:0,156,255	0/0:65,0:65:100:0,195,255	0/0:74,0:74:100:0,222,255	0/0:91,0:91:100:0,255,255	0/0:109,0:109:100:0,255,255	0/0:48,0:48:99:0,144,255	0/0:111,0:111:100:0,255,255	0/0:83,0:83:100:0,250,255	0/0:73,0:73:100:0,219,255	0/0:74,0:74:100:0,222,255	0/0:86,0:86:100:0,255,255	0/0:90,0:90:100:0,255,255	0/0:66,0:66:100:0,198,255	0/0:77,0:77:100:0,231,255	0/0:75,0:75:100:0,225,255	0/0:67,0:67:100:0,201,255	0/0:105,0:105:100:0,255,255	0/0:93,0:93:100:0,255,255	0/0:77,0:77:100:0,231,255	0/0:65,0:65:100:0,195,255	0/0:73,0:73:100:0,219,255	0/0:86,0:86:100:0,255,255	0/0:72,0:72:100:0,216,255	0/0:59,0:59:100:0,177,255	0/0:58,0:58:100:0,174,255	0/0:93,0:93:100:0,255,255	0/0:79,0:79:100:0,237,255	0/0:59,0:59:100:0,177,255	0/0:65,0:65:100:0,195,255	0/0:87,0:87:100:0,255,255	0/0:60,0:60:100:0,180,255	0/0:91,0:91:100:0,255,255	0/0:93,0:93:100:0,255,255	0/0:72,0:72:100:0,216,255	0/0:53,0:53:99:0,159,255	0/0:62,0:62:100:0,186,255	0/0:64,0:64:100:0,192,255	0/0:390,0:390:100:0,255,255	0/0:73,0:73:100:0,219,255	0/0:53,0:53:99:0,159,255	0/0:81,0:81:100:0,244,255	0/0:74,0:74:100:0,222,255	0/0:66,0:66:100:0,198,255	0/0:61,0:61:100:0,183,255	0/0:82,0:82:100:0,247,255	0/0:64,0:64:100:0,192,255	0/0:71,0:71:100:0,213,255	0/0:67,0:67:100:0,201,255	0/0:83,0:83:100:0,250,255	0/0:74,0:74:100:0,222,255	0/0:64,0:64:100:0,192,255	0/0:56,0:56:100:0,168,255	0/0:104,0:104:100:0,255,255	0/0:59,0:59:100:0,177,255	0/0:59,0:59:100:0,177,255	0/0:66,0:66:100:0,198,255	0/0:76,0:76:100:0,228,255	0/0:132,0:132:100:0,255,255	0/0:60,0:60:100:0,180,255	0/0:61,0:61:100:0,183,255	0/0:62,0:62:100:0,186,255	0/0:75,0:75:100:0,225,255	0/0:94,1:95:100:0,250,255	0/0:74,0:74:100:0,222,255	0/0:61,0:61:100:0,183,255	0/0:86,0:86:100:0,255,255	0/0:93,0:93:100:0,255,255	0/0:96,0:96:100:0,255,255	0/0:74,0:74:100:0,222,255	0/0:105,0:105:100:0,255,255	0/0:58,0:58:100:0,174,255	0/0:63,0:63:100:0,189,255	0/0:86,0:86:100:0,255,255	0/0:67,0:67:100:0,201,255	0/0:92,0:92:100:0,255,255	0/0:72,0:72:100:0,216,255	0/0:83,0:83:100:0,250,255	0/0:95,0:95:100:0,255,255	0/0:75,0:75:100:0,225,255	1/1:0,101:101:100:255,255,0	1/1:0,90:90:100:255,255,0	0/0:57,0:57:100:0,171,255	0/0:71,0:71:100:0,213,255	0/0:68,0:68:100:0,204,255	0/0:64,0:64:100:0,192,255	1/1:0,53:53:99:255,159,0	1/1:0,88:88:100:255,255,0	0/0:72,0:72:100:0,216,255	0/0:67,0:67:100:0,201,255	0/0:98,0:98:100:0,255,255	0/0:113,0:113:100:0,255,255	0/0:99,0:99:100:0,255,255	0/0:68,0:68:100:0,204,255	0/0:98,0:98:100:0,255,255	0/0:96,0:96:100:0,255,255	0/0:96,0:96:100:0,255,255	0/0:73,0:73:100:0,219,255	1/1:0,105:105:100:255,255,0	0/0:98,0:98:100:0,255,255	0/0:79,0:79:100:0,237,255	0/0:93,1:94:100:0,247,255	0/0:96,0:96:100:0,255,255	0/0:100,0:100:100:0,255,255	0/0:69,0:69:100:0,207,255	0/0:101,0:101:100:0,255,255	0/0:122,0:122:100:0,255,255	0/0:158,0:158:100:0,255,255	0/0:77,0:77:100:0,231,255	0/0:112,1:113:100:0,255,255	0/0:88,0:88:100:0,255,255	0/0:129,0:129:100:0,255,255	0/0:117,0:117:100:0,255,255	0/0:119,0:119:100:0,255,255	0/0:112,0:112:100:0,255,255	0/0:123,0:123:100:0,255,255	0/0:105,0:105:100:0,255,255	0/0:110,0:110:100:0,255,255	0/0:103,0:103:100:0,255,255	0/0:106,1:107:100:0,255,255	0/0:94,0:94:100:0,255,255	0/0:107,0:107:100:0,255,255	0/0:104,0:104:100:0,255,255	0/0:113,0:113:100:0,255,255	0/0:88,0:88:100:0,255,255	0/0:132,0:132:100:0,255,255	0/0:143,0:143:100:0,255,255	0/0:88,0:88:100:0,255,255	0/0:102,0:102:100:0,255,255	0/0:126,0:126:100:0,255,255	0/0:67,0:67:100:0,201,255	0/0:124,0:124:100:0,255,255	0/0:85,0:85:100:0,255,255	0/0:102,0:102:100:0,255,255	0/0:135,0:135:100:0,255,255	0/0:87,0:87:100:0,255,255	0/0:85,0:85:100:0,255,255	0/0:89,1:90:100:0,235,255	0/0:89,0:89:100:0,255,255	0/0:109,0:109:100:0,255,255	0/0:89,0:89:100:0,255,255	0/0:149,0:149:100:0,255,255	0/0:120,0:120:100:0,255,255	0/0:91,0:91:100:0,255,255	0/0:133,0:133:100:0,255,255	0/0:97,0:97:100:0,255,255	0/0:106,0:106:100:0,255,255	0/0:75,0:75:100:0,225,255	0/0:119,0:119:100:0,255,255	0/0:67,1:68:100:0,169,255	0/0:124,0:124:100:0,255,255	0/0:136,0:136:100:0,255,255	0/0:104,0:104:100:0,255,255	0/0:110,0:110:100:0,255,255	0/0:105,0:105:100:0,255,255	0/0:96,0:96:100:0,255,255	0/0:107,0:107:100:0,255,255	0/0:130,0:130:100:0,255,255	0/0:124,0:124:100:0,255,255	0/0:119,0:119:100:0,255,255	0/0:93,0:93:100:0,255,255	0/0:86,0:86:100:0,255,255	0/0:127,0:127:100:0,255,255	0/0:89,0:89:100:0,255,255	0/0:83,0:83:100:0,250,255	0/0:181,0:181:100:0,255,255	0/0:67,0:67:100:0,201,255	0/0:72,0:72:100:0,216,255	0/0:115,0:115:100:0,255,255	0/0:100,0:100:100:0,255,255	0/0:136,0:136:100:0,255,255	0/0:81,0:81:100:0,244,255	0/0:113,0:113:100:0,255,255	0/0:120,1:121:100:0,255,255	0/0:121,0:121:100:0,255,255	0/0:127,0:127:100:0,255,255	0/0:79,0:79:100:0,237,255	0/0:101,0:101:100:0,255,255	0/0:72,0:72:100:0,216,255	0/0:78,0:78:100:0,234,255	0/0:110,0:110:100:0,255,255	0/0:84,0:84:100:0,253,255	0/0:100,0:100:100:0,255,255	0/0:112,0:112:100:0,255,255	0/0:119,0:119:100:0,255,255	0/0:145,0:145:100:0,255,255	0/0:89,0:89:100:0,255,255	0/0:114,0:114:100:0,255,255	0/0:126,0:126:100:0,255,255	0/0:50,0:50:99:0,150,255	0/0:102,0:102:100:0,255,255	0/0:106,0:106:100:0,255,255	0/0:104,0:104:100:0,255,255	0/0:104,1:105:100:0,255,255	0/0:79,0:79:100:0,237,255	0/0:193,0:193:100:0,255,255	0/0:198,0:198:100:0,255,255	0/0:74,0:74:100:0,222,255	0/0:182,0:182:100:0,255,255	0/0:174,0:174:100:0,255,255	0/0:229,0:229:100:0,255,255	0/0:82,1:83:100:0,213,255	0/0:69,0:69:100:0,207,255	0/0:59,0:59:100:0,177,255	0/0:108,0:108:100:0,255,255	0/0:73,0:73:100:0,219,255	0/0:65,0:65:100:0,195,255	0/0:70,0:70:100:0,210,255	0/0:63,0:63:100:0,189,255	0/0:86,0:86:100:0,255,255	0/0:91,0:91:100:0,255,255	0/0:64,0:64:100:0,192,255	0/0:127,0:127:100:0,255,255	0/0:49,0:49:99:0,147,255	0/0:102,0:102:100:0,255,255	0/0:84,0:84:100:0,253,255	0/0:145,0:145:100:0,255,255	0/0:83,0:83:100:0,250,255	0/0:69,0:69:100:0,207,255
ARME14_CTG_01	1599443	SARME14_CTG_01_1599443	C	T	.	PASS	AB=0;ABP=0;AC=8;AF=0.0299625;AN=267;ANN=T|synonymous_variant|LOW|EKO05_000468-T1.cds|GENE_EKO05_000468-T1.cds|transcript|EKO05_000468-T1|protein_coding|3/3|c.1131C>T|p.Ala377Ala|1131/1701|1131/1701|377/566||,T|upstream_gene_variant|MODIFIER|EKO05_000467-T1.cds|GENE_EKO05_000467-T1.cds|transcript|EKO05_000467-T1|protein_coding||c.-4493G>A|||||4493|,T|upstream_gene_variant|MODIFIER|EKO05_000469-T1.cds|GENE_EKO05_000469-T1.cds|transcript|EKO05_000469-T1|protein_coding||c.-4186C>T|||||4186|,T|intragenic_variant|MODIFIER|EKO05_000468|EKO05_000468|gene_variant|EKO05_000468|||n.1599443C>T||||||;AO=672;CIGAR=1X;DPB=24133;DPRA=0.927238;EPP=28.0339;EPPR=1005.93;GTI=0;LEN=1;MEANALT=1.16667;MQM=60;MQMR=59.9957;NS=267;NUMALT=1;ODDS=93.1792;PAIRED=0.998512;PAIREDR=0.998803;PAO=0;PQA=0;PQR=0;PRO=0;QA=22869;QR=832694;RO=23393;RPL=215;RPP=192.252;RPPR=3887.58;RPR=457;RUN=1;SAF=395;SAP=48.0037;SAR=277;SRF=12854;SRP=500.484;SRR=10539;TYPE=snp;technology.Illumina=1;DP=21757	GT:AD:DP:GQ:PL	0/0:58,0:58:100:0,174,255	0/0:72,0:72:100:0,216,255	0/0:93,0:93:100:0,255,255	0/0:35,0:35:99:0,105,255	0/0:87,1:88:100:0,229,255	0/0:79,0:79:100:0,237,255	0/0:87,0:87:100:0,255,255	0/0:69,0:69:100:0,207,255	0/0:134,0:134:100:0,255,255	0/0:64,0:64:100:0,192,255	0/0:131,0:131:100:0,255,255	0/0:105,1:106:100:0,255,255	0/0:56,0:56:100:0,168,255	1/1:0,66:66:100:255,198,0	1/1:0,95:95:100:255,255,0	0/0:59,0:59:100:0,177,255	1/1:0,97:97:100:255,255,0	0/0:48,0:48:99:0,144,255	1/1:0,105:105:100:255,255,0	0/0:85,0:85:100:0,255,255	0/0:78,0:78:100:0,234,255	0/0:74,0:74:100:0,222,255	0/0:64,0:64:100:0,192,255	0/0:100,0:100:100:0,255,255	1/1:0,65:65:100:255,195,0	0/0:60,0:60:100:0,180,255	1/1:0,79:79:100:255,237,0	0/0:66,0:66:100:0,198,255	1/1:0,95:95:100:255,255,0	1/1:0,60:60:100:255,180,0	0/0:78,0:78:100:0,234,255	0/0:84,0:84:100:0,253,255	0/0:94,0:94:100:0,255,255	0/0:76,0:76:100:0,228,255	0/0:57,0:57:100:0,171,255	0/0:87,0:87:100:0,255,255	0/0:77,0:77:100:0,231,255	0/0:73,0:73:100:0,219,255	0/0:79,0:79:100:0,237,255	0/0:58,0:58:100:0,174,255	0/0:72,0:72:100:0,216,255	0/0:94,0:94:100:0,255,255	0/0:69,0:69:100:0,207,255	0/0:81,0:81:100:0,244,255	0/0:95,0:95:100:0,255,255	0/0:71,0:71:100:0,213,255	0/0:46,0:46:99:0,138,255	0/0:74,0:74:100:0,222,255	0/0:53,0:53:99:0,159,255	0/0:323,0:323:100:0,255,255	0/0:103,0:103:100:0,255,255	0/0:46,0:46:99:0,138,255	0/0:95,0:95:100:0,255,255	0/0:78,0:78:100:0,234,255	0/0:78,0:78:100:0,234,255	0/0:63,0:63:100:0,189,255	0/0:110,0:110:100:0,255,255	0/0:85,0:85:100:0,255,255	0/0:80,0:80:100:0,240,255	0/0:74,0:74:100:0,222,255	0/0:79,0:79:100:0,237,255	0/0:82,0:82:100:0,247,255	0/0:67,0:67:100:0,201,255	0/0:69,0:69:100:0,207,255	0/0:93,0:93:100:0,255,255	0/0:51,0:51:99:0,153,255	0/0:53,0:53:99:0,159,255	0/0:62,0:62:100:0,186,255	0/0:56,0:56:100:0,168,255	0/0:130,0:130:100:0,255,255	0/0:58,0:58:100:0,174,255	0/0:85,0:85:100:0,255,255	0/0:81,0:81:100:0,244,255	0/0:85,0:85:100:0,255,255	0/0:101,0:101:100:0,255,255	0/0:62,0:62:100:0,186,255	0/0:84,0:84:100:0,253,255	0/0:82,0:82:100:0,247,255	0/0:99,0:99:100:0,255,255	0/0:88,0:88:100:0,255,255	0/0:62,0:62:100:0,186,255	0/0:118,0:118:100:0,255,255	0/0:64,0:64:100:0,192,255	0/0:72,0:72:100:0,216,255	0/0:94,0:94:100:0,255,255	0/0:76,0:76:100:0,228,255	0/0:95,0:95:100:0,255,255	0/0:79,0:79:100:0,237,255	0/0:81,0:81:100:0,244,255	0/0:91,0:91:100:0,255,255	0/0:90,0:90:100:0,255,255	0/0:92,0:92:100:0,255,255	0/0:114,0:114:100:0,255,255	0/0:59,0:59:100:0,177,255	0/0:93,0:93:100:0,255,255	0/0:56,0:56:100:0,168,255	0/0:64,0:64:100:0,192,255	0/0:65,0:65:100:0,195,255	0/0:79,0:79:100:0,237,255	0/0:80,0:80:100:0,240,255	0/0:76,0:76:100:0,228,255	0/0:96,0:96:100:0,255,255	0/0:103,0:103:100:0,255,255	0/0:90,0:90:100:0,255,255	0/0:79,0:79:100:0,237,255	0/0:62,0:62:100:0,186,255	0/0:112,0:112:100:0,255,255	0/0:93,0:93:100:0,255,255	0/0:92,0:92:100:0,255,255	0/0:112,0:112:100:0,255,255	0/0:103,0:103:100:0,255,255	0/0:73,0:73:100:0,219,255	0/0:103,0:103:100:0,255,255	0/0:113,0:113:100:0,255,255	0/0:98,0:98:100:0,255,255	0/0:84,0:84:100:0,253,255	0/0:110,0:110:100:0,255,255	0/0:119,0:119:100:0,255,255	0/0:151,0:151:100:0,255,255	0/0:83,0:83:100:0,250,255	0/0:87,0:87:100:0,255,255	0/0:108,0:108:100:0,255,255	0/0:133,0:133:100:0,255,255	0/0:154,0:154:100:0,255,255	0/0:136,0:136:100:0,255,255	0/0:114,0:114:100:0,255,255	0/0:152,0:152:100:0,255,255	0/0:114,0:114:100:0,255,255	0/0:112,0:112:100:0,255,255	0/0:118,0:118:100:0,255,255	0/0:81,0:81:100:0,244,255	0/0:107,0:107:100:0,255,255	0/0:104,0:104:100:0,255,255	0/0:103,0:103:100:0,255,255	0/0:105,0:105:100:0,255,255	0/0:94,0:94:100:0,255,255	0/0:115,0:115:100:0,255,255	0/0:144,0:144:100:0,255,255	0/0:95,0:95:100:0,255,255	0/0:118,0:118:100:0,255,255	0/0:130,0:130:100:0,255,255	0/0:92,0:92:100:0,255,255	0/0:106,0:106:100:0,255,255	0/0:111,0:111:100:0,255,255	0/0:94,0:94:100:0,255,255	0/0:124,0:124:100:0,255,255	0/0:93,0:93:100:0,255,255	0/0:83,0:83:100:0,250,255	0/0:80,0:80:100:0,240,255	0/0:106,0:106:100:0,255,255	0/0:146,0:146:100:0,255,255	0/0:108,0:108:100:0,255,255	0/0:125,0:125:100:0,255,255	0/0:120,0:120:100:0,255,255	0/0:97,0:97:100:0,255,255	0/0:113,0:113:100:0,255,255	0/0:90,0:90:100:0,255,255	0/0:139,0:139:100:0,255,255	0/0:81,0:81:100:0,244,255	0/0:109,0:109:100:0,255,255	0/0:74,0:74:100:0,222,255	0/0:124,0:124:100:0,255,255	0/0:145,0:145:100:0,255,255	0/0:103,0:103:100:0,255,255	0/0:110,0:110:100:0,255,255	0/0:108,0:108:100:0,255,255	0/0:115,0:115:100:0,255,255	0/0:123,0:123:100:0,255,255	0/0:129,0:129:100:0,255,255	0/0:131,0:131:100:0,255,255	0/0:101,0:101:100:0,255,255	0/0:109,0:109:100:0,255,255	0/0:107,0:107:100:0,255,255	0/0:130,0:130:100:0,255,255	0/0:94,0:94:100:0,255,255	0/0:108,0:108:100:0,255,255	0/0:148,0:148:100:0,255,255	0/0:58,0:58:100:0,174,255	0/0:101,0:101:100:0,255,255	0/0:118,0:118:100:0,255,255	0/0:87,0:87:100:0,255,255	0/0:125,0:125:100:0,255,255	0/0:108,0:108:100:0,255,255	0/0:134,0:134:100:0,255,255	0/0:95,0:95:100:0,255,255	0/0:115,0:115:100:0,255,255	0/0:111,0:111:100:0,255,255	0/0:76,0:76:100:0,228,255	0/0:88,0:88:100:0,255,255	0/0:84,0:84:100:0,253,255	0/0:83,0:83:100:0,250,255	0/0:101,0:101:100:0,255,255	0/0:113,0:113:100:0,255,255	0/0:100,0:100:100:0,255,255	0/0:99,0:99:100:0,255,255	0/0:133,0:133:100:0,255,255	0/0:138,1:139:100:0,255,255	0/0:95,0:95:100:0,255,255	0/0:96,0:96:100:0,255,255	0/0:124,0:124:100:0,255,255	0/0:57,0:57:100:0,171,255	0/0:87,0:87:100:0,255,255	0/0:109,0:109:100:0,255,255	0/0:91,0:91:100:0,255,255	0/0:100,0:100:100:0,255,255	0/0:87,0:87:100:0,255,255	0/0:203,0:203:100:0,255,255	0/0:198,0:198:100:0,255,255	0/0:63,1:64:99:0,156,255	0/0:152,0:152:100:0,255,255	0/0:152,0:152:100:0,255,255	0/0:245,0:245:100:0,255,255	0/0:78,0:78:100:0,234,255	0/0:51,1:52:99:0,120,255	0/0:70,0:70:100:0,210,255	0/0:79,0:79:100:0,237,255	0/0:57,0:57:100:0,171,255	0/0:73,0:73:100:0,219,255	0/0:76,0:76:100:0,228,255	0/0:62,1:63:99:0,153,255	0/0:79,0:79:100:0,237,255	0/0:111,0:111:100:0,255,255	0/0:59,0:59:100:0,177,255	0/0:92,1:93:100:0,244,255	0/0:50,0:50:99:0,150,255	0/0:105,0:105:100:0,255,255	0/0:63,0:63:100:0,189,255	0/0:114,1:115:100:0,255,255	0/0:67,0:67:100:0,201,255	0/0:75,0:75:100:0,225,255
ARME14_CTG_01	1651009	SARME14_CTG_01_1651009	A	G	.	PASS	AB=0;ABP=0;AC=6;AF=0.0224719;AN=267;ANN=G|intergenic_region|MODIFIER|ras2-EKO05_000485|EKO05_000484-EKO05_000485|intergenic_region|EKO05_000484-EKO05_000485|||n.1651009A>G||||||;AO=598;CIGAR=1X;DPB=23870;DPRA=1.08641;EPP=21.8346;EPPR=813.189;GTI=0;LEN=1;MEANALT=1.125;MQM=59.9866;MQMR=59.9386;NS=267;NUMALT=1;ODDS=177.146;PAIRED=1;PAIREDR=0.999354;PAO=0;PQA=0;PQR=0;PRO=0;QA=21038;QR=835046;RO=23230;RPL=246;RPP=43.8107;RPPR=965.008;RPR=352;RUN=1;SAF=325;SAP=12.8291;SAR=273;SRF=12978;SRP=697.646;SRR=10252;TYPE=snp;technology.Illumina=1;DP=20818	GT:AD:DP:GQ:PL	0/0:75,0:75:100:0,225,255	0/0:96,0:96:100:0,255,255	0/0:89,0:89:100:0,255,255	0/0:36,0:36:99:0,108,255	0/0:101,0:101:100:0,255,255	0/0:90,0:90:100:0,255,255	0/0:129,0:129:100:0,255,255	0/0:107,0:107:100:0,255,255	0/0:127,0:127:100:0,255,255	0/0:73,0:73:100:0,219,255	0/0:184,0:184:100:0,255,255	0/0:149,0:149:100:0,255,255	0/0:68,0:68:100:0,204,255	0/0:55,0:55:100:0,165,255	0/0:77,0:77:100:0,231,255	0/0:67,0:67:100:0,201,255	0/0:67,0:67:100:0,201,255	0/0:38,0:38:99:0,114,255	0/0:73,0:73:100:0,219,255	0/0:88,0:88:100:0,255,255	0/0:67,0:67:100:0,201,255	0/0:68,0:68:100:0,204,255	0/0:62,0:62:100:0,186,255	0/0:108,0:108:100:0,255,255	0/0:63,0:63:100:0,189,255	0/0:70,0:70:100:0,210,255	0/0:72,0:72:100:0,216,255	0/0:68,0:68:100:0,204,255	0/0:84,0:84:100:0,253,255	0/0:77,0:77:100:0,231,255	0/0:75,0:75:100:0,225,255	0/0:58,0:58:100:0,174,255	0/0:96,0:96:100:0,255,255	0/0:97,0:97:100:0,255,255	0/0:80,0:80:100:0,240,255	0/0:72,0:72:100:0,216,255	0/0:67,0:67:100:0,201,255	0/0:108,0:108:100:0,255,255	0/0:67,0:67:100:0,201,255	0/0:59,0:59:100:0,177,255	0/0:52,0:52:99:0,156,255	0/0:79,0:79:100:0,237,255	0/0:58,0:58:100:0,174,255	0/0:81,0:81:100:0,244,255	0/0:97,0:97:100:0,255,255	0/0:55,0:55:100:0,165,255	0/0:61,0:61:100:0,183,255	0/0:57,0:57:100:0,171,255	0/0:57,0:57:100:0,171,255	0/0:338,0:338:100:0,255,255	0/0:81,0:81:100:0,244,255	0/0:56,0:56:100:0,168,255	0/0:78,0:78:100:0,234,255	0/0:67,0:67:100:0,201,255	0/0:50,0:50:99:0,150,255	0/0:57,0:57:100:0,171,255	0/0:84,0:84:100:0,253,255	0/0:56,0:56:100:0,168,255	0/0:65,0:65:100:0,195,255	0/0:70,0:70:100:0,210,255	0/0:73,0:73:100:0,219,255	0/0:44,0:44:99:0,132,255	0/0:52,0:52:99:0,156,255	0/0:48,0:48:99:0,144,255	0/0:84,0:84:100:0,253,255	0/0:41,0:41:99:0,123,255	0/0:62,0:62:100:0,186,255	0/0:68,0:68:100:0,204,255	0/0:73,0:73:100:0,219,255	0/0:129,0:129:100:0,255,255	0/0:55,0:55:100:0,165,255	0/0:65,0:65:100:0,195,255	0/0:46,0:46:99:0,138,255	0/0:66,0:66:100:0,198,255	0/0:103,0:103:100:0,255,255	0/0:52,0:52:99:0,156,255	0/0:63,0:63:100:0,189,255	0/0:70,0:70:100:0,210,255	0/0:81,0:81:100:0,244,255	0/0:79,0:79:100:0,237,255	0/0:68,0:68:100:0,204,255	0/0:105,0:105:100:0,255,255	0/0:79,0:79:100:0,237,255	0/0:62,0:62:100:0,186,255	0/0:71,0:71:100:0,213,255	0/0:65,0:65:100:0,195,255	0/0:72,0:72:100:0,216,255	0/0:73,0:73:100:0,219,255	0/0:86,0:86:100:0,255,255	0/0:104,0:104:100:0,255,255	0/0:77,0:77:100:0,231,255	0/0:81,0:81:100:0,244,255	0/0:94,0:94:100:0,255,255	0/0:57,0:57:100:0,171,255	0/0:75,0:75:100:0,225,255	0/0:83,0:83:100:0,250,255	0/0:50,0:50:99:0,150,255	0/0:49,0:49:99:0,147,255	0/0:70,0:70:100:0,210,255	0/0:58,0:58:100:0,174,255	0/0:74,0:74:100:0,222,255	0/0:82,0:82:100:0,247,255	0/0:124,0:124:100:0,255,255	0/0:88,0:88:100:0,255,255	0/0:70,0:70:100:0,210,255	0/0:83,0:83:100:0,250,255	0/0:104,0:104:100:0,255,255	0/0:94,0:94:100:0,255,255	0/0:73,1:74:100:0,187,255	0/0:68,0:68:100:0,204,255	0/0:102,0:102:100:0,255,255	0/0:74,0:74:100:0,222,255	0/0:75,0:75:100:0,225,255	0/0:99,0:99:100:0,255,255	0/0:89,0:89:100:0,255,255	1/1:0,99:99:100:255,255,0	0/0:80,0:80:100:0,240,255	1/1:0,102:102:100:255,255,0	0/0:136,0:136:100:0,255,255	0/0:61,0:61:100:0,183,255	1/1:1,64:65:99:255,159,0	0/0:94,0:94:100:0,255,255	0/0:104,0:104:100:0,255,255	1/1:0,128:128:100:255,255,0	0/0:93,0:93:100:0,255,255	0/0:80,0:80:100:0,240,255	0/0:100,0:100:100:0,255,255	0/0:70,0:70:100:0,210,255	0/0:78,0:78:100:0,234,255	0/0:83,0:83:100:0,250,255	0/0:82,0:82:100:0,247,255	0/0:108,0:108:100:0,255,255	1/1:0,104:104:100:255,255,0	1/1:0,99:99:100:255,255,0	0/0:124,0:124:100:0,255,255	0/0:89,0:89:100:0,255,255	0/0:103,0:103:100:0,255,255	0/0:113,0:113:100:0,255,255	0/0:88,0:88:100:0,255,255	0/0:116,0:116:100:0,255,255	0/0:126,0:126:100:0,255,255	0/0:71,0:71:100:0,213,255	0/0:122,0:122:100:0,255,255	0/0:100,0:100:100:0,255,255	0/0:99,0:99:100:0,255,255	0/0:122,0:122:100:0,255,255	0/0:112,0:112:100:0,255,255	0/0:86,0:86:100:0,255,255	0/0:64,0:64:100:0,192,255	0/0:86,0:86:100:0,255,255	0/0:116,0:116:100:0,255,255	0/0:110,0:110:100:0,255,255	0/0:121,0:121:100:0,255,255	0/0:101,0:101:100:0,255,255	0/0:97,0:97:100:0,255,255	0/0:93,0:93:100:0,255,255	0/0:72,0:72:100:0,216,255	0/0:77,0:77:100:0,231,255	0/0:101,0:101:100:0,255,255	0/0:136,0:136:100:0,255,255	0/0:84,0:84:100:0,253,255	0/0:91,0:91:100:0,255,255	0/0:130,0:130:100:0,255,255	0/0:130,0:130:100:0,255,255	0/0:83,0:83:100:0,250,255	0/0:94,0:94:100:0,255,255	0/0:98,0:98:100:0,255,255	0/0:74,0:74:100:0,222,255	0/0:127,0:127:100:0,255,255	0/0:121,0:121:100:0,255,255	0/0:85,0:85:100:0,255,255	0/0:102,1:103:100:0,255,255	0/0:50,0:50:99:0,150,255	0/0:113,0:113:100:0,255,255	0/0:89,0:89:100:0,255,255	0/0:99,0:99:100:0,255,255	0/0:136,0:136:100:0,255,255	0/0:64,0:64:100:0,192,255	0/0:75,0:75:100:0,225,255	0/0:106,0:106:100:0,255,255	0/0:58,0:58:100:0,174,255	0/0:92,0:92:100:0,255,255	0/0:92,0:92:100:0,255,255	0/0:82,0:82:100:0,247,255	0/0:91,0:91:100:0,255,255	0/0:93,0:93:100:0,255,255	0/0:95,0:95:100:0,255,255	0/0:75,0:75:100:0,225,255	0/0:95,0:95:100:0,255,255	0/0:100,0:100:100:0,255,255	0/0:70,0:70:100:0,210,255	0/0:90,0:90:100:0,255,255	0/0:98,0:98:100:0,255,255	0/0:96,0:96:100:0,255,255	0/0:82,0:82:100:0,247,255	0/0:110,0:110:100:0,255,255	0/0:125,0:125:100:0,255,255	0/0:93,0:93:100:0,255,255	0/0:84,0:84:100:0,253,255	0/0:67,0:67:100:0,201,255	0/0:39,0:39:99:0,117,255	0/0:64,0:64:100:0,192,255	0/0:86,0:86:100:0,255,255	0/0:95,0:95:100:0,255,255	0/0:76,0:76:100:0,228,255	0/0:93,0:93:100:0,255,255	0/0:229,0:229:100:0,255,255	0/0:285,0:285:100:0,255,255	0/0:74,0:74:100:0,222,255	0/0:264,0:264:100:0,255,255	0/0:176,0:176:100:0,255,255	0/0:338,0:338:100:0,255,255	0/0:63,0:63:100:0,189,255	0/0:77,0:77:100:0,231,255	0/0:68,0:68:100:0,204,255	0/0:114,0:114:100:0,255,255	0/0:81,0:81:100:0,244,255	0/0:106,0:106:100:0,255,255	0/0:79,0:79:100:0,237,255	0/0:75,0:75:100:0,225,255	0/0:78,0:78:100:0,234,255	0/0:99,0:99:100:0,255,255	0/0:72,0:72:100:0,216,255	0/0:125,0:125:100:0,255,255	0/0:124,0:124:100:0,255,255	0/0:150,0:150:100:0,255,255	0/0:88,0:88:100:0,255,255	0/0:198,0:198:100:0,255,255	0/0:111,0:111:100:0,255,255	0/0:101,0:101:100:0,255,255
ARME14_CTG_01	1654657	SARME14_CTG_01_1654657	C	T	.	PASS	AB=0;ABP=0;AC=12;AF=0.0456274;AN=263;ANN=T|intergenic_region|MODIFIER|ras2-EKO05_000485|EKO05_000484-EKO05_000485|intergenic_region|EKO05_000484-EKO05_000485|||n.1654657C>T||||||;AO=860;CIGAR=1X;DPB=18940;DPRA=1.10616;EPP=58.3172;EPPR=519.924;GTI=0;LEN=1;MEANALT=1.35294;MQM=60;MQMR=59.9964;NS=263;NUMALT=1;ODDS=156.085;PAIRED=1;PAIREDR=0.999162;PAO=0;PQA=0;PQR=0;PRO=0;QA=30698;QR=623710;RO=17896;RPL=446;RPP=5.59587;RPPR=100.423;RPR=414;RUN=1;SAF=454;SAP=8.82783;SAR=406;SRF=9320;SRP=70.1755;SRR=8576;TYPE=snp;technology.Illumina=1;DP=16114	GT:AD:DP:GQ:PL	0/0:103,0:103:100:0,255,255	0/0:109,0:109:100:0,255,255	0/0:71,0:71:100:0,213,255	0/0:35,0:35:99:0,105,255	0/0:89,0:89:100:0,255,255	0/0:93,0:93:100:0,255,255	0/0:116,0:116:100:0,255,255	0/0:136,0:136:100:0,255,255	0/0:110,0:110:100:0,255,255	0/0:100,0:100:100:0,255,255	0/0:158,1:159:100:0,255,255	0/0:110,0:110:100:0,255,255	0/0:66,0:66:100:0,198,255	0/0:30,0:30:99:0,90,255	0/0:51,0:51:99:0,153,255	0/0:51,0:51:99:0,153,255	0/0:53,0:53:99:0,159,255	0/0:33,0:33:99:0,99,255	0/0:69,0:69:100:0,207,255	0/0:48,0:48:99:0,144,255	0/0:45,0:45:99:0,135,255	./.:0,0:0	0/0:59,0:59:100:0,177,255	0/0:67,0:67:100:0,201,255	0/0:54,0:54:100:0,162,255	0/0:52,0:52:99:0,156,255	0/0:57,0:57:100:0,171,255	0/0:60,0:60:100:0,180,255	0/0:64,0:64:100:0,192,255	0/0:49,0:49:99:0,147,255	0/0:57,0:57:100:0,171,255	0/0:45,0:45:99:0,135,255	0/0:65,0:65:100:0,195,255	0/0:52,0:52:99:0,156,255	0/0:63,0:63:100:0,189,255	0/0:52,0:52:99:0,156,255	0/0:50,0:50:99:0,150,255	0/0:76,0:76:100:0,228,255	0/0:46,0:46:99:0,138,255	0/0:36,0:36:99:0,108,255	0/0:44,0:44:99:0,132,255	0/0:76,0:76:100:0,228,255	0/0:42,0:42:99:0,126,255	0/0:49,0:49:99:0,147,255	1/1:0,65:65:100:255,195,0	0/0:46,0:46:99:0,138,255	1/1:0,30:30:99:255,90,0	1/1:2,40:42:99:255,55,0	0/0:60,0:60:100:0,180,255	0/0:209,0:209:100:0,255,255	0/0:44,0:44:99:0,132,255	1/1:0,48:48:99:255,144,0	0/0:46,0:46:99:0,138,255	0/0:48,0:48:99:0,144,255	0/0:34,0:34:99:0,102,255	0/0:47,0:47:99:0,141,255	0/0:53,0:53:99:0,159,255	0/0:48,0:48:99:0,144,255	0/0:51,0:51:99:0,153,255	0/0:54,0:54:100:0,162,255	0/0:45,0:45:99:0,135,255	0/0:36,0:36:99:0,108,255	0/0:39,0:39:99:0,117,255	0/0:31,0:31:99:0,93,255	0/0:56,0:56:100:0,168,255	0/0:33,0:33:99:0,99,255	0/0:39,0:39:99:0,117,255	0/0:42,0:42:99:0,126,255	0/0:46,0:46:99:0,138,255	0/0:92,0:92:100:0,255,255	0/0:27,0:27:99:0,81,255	0/0:52,0:52:99:0,156,255	0/0:22,0:22:99:0,66,255	0/0:58,0:58:100:0,174,255	0/0:80,0:80:100:0,240,255	0/0:46,0:46:99:0,138,255	0/0:39,0:39:99:0,117,255	0/0:48,0:48:99:0,144,255	0/0:42,0:42:99:0,126,255	0/0:65,0:65:100:0,195,255	0/0:63,0:63:100:0,189,255	0/0:73,0:73:100:0,219,255	0/0:46,0:46:99:0,138,255	0/0:44,0:44:99:0,132,255	0/0:69,0:69:100:0,207,255	0/0:39,0:39:99:0,117,255	0/0:53,0:53:99:0,159,255	0/0:48,0:48:99:0,144,255	0/0:54,0:54:100:0,162,255	0/0:72,0:72:100:0,216,255	0/0:55,0:55:100:0,165,255	0/0:79,0:79:100:0,237,255	0/0:60,0:60:100:0,180,255	0/0:40,0:40:99:0,120,255	0/0:58,0:58:100:0,174,255	0/0:54,0:54:100:0,162,255	0/0:53,0:53:99:0,159,255	0/0:55,0:55:100:0,165,255	0/0:50,0:50:99:0,150,255	0/0:53,0:53:99:0,159,255	0/0:62,0:62:100:0,186,255	0/0:76,0:76:100:0,228,255	0/0:71,0:71:100:0,213,255	0/0:78,0:78:100:0,234,255	0/0:42,0:42:99:0,126,255	0/0:63,0:63:100:0,189,255	0/0:50,0:50:99:0,150,255	0/0:68,0:68:100:0,204,255	0/0:47,0:47:99:0,141,255	0/0:82,0:82:100:0,247,255	0/0:46,0:46:99:0,138,255	0/0:63,0:63:100:0,189,255	0/0:67,0:67:100:0,201,255	0/0:58,0:58:100:0,174,255	0/0:75,0:75:100:0,225,255	0/0:54,0:54:100:0,162,255	0/0:67,0:67:100:0,201,255	0/0:91,0:91:100:0,255,255	0/0:107,0:107:100:0,255,255	0/0:64,0:64:100:0,192,255	0/0:78,0:78:100:0,234,255	0/0:65,0:65:100:0,195,255	0/0:57,0:57:100:0,171,255	0/0:79,0:79:100:0,237,255	0/0:85,0:85:100:0,255,255	0/0:70,0:70:100:0,210,255	0/0:68,0:68:100:0,204,255	0/0:67,0:67:100:0,201,255	0/0:74,0:74:100:0,222,255	0/0:73,0:73:100:0,219,255	0/0:65,0:65:100:0,195,255	0/0:71,0:71:100:0,213,255	0/0:89,0:89:100:0,255,255	0/0:70,0:70:100:0,210,255	0/0:89,0:89:100:0,255,255	0/0:55,0:55:100:0,165,255	0/0:82,0:82:100:0,247,255	0/0:76,0:76:100:0,228,255	0/0:68,0:68:100:0,204,255	0/0:73,0:73:100:0,219,255	0/0:83,0:83:100:0,250,255	0/0:60,0:60:100:0,180,255	0/0:80,0:80:100:0,240,255	0/0:64,0:64:100:0,192,255	0/0:62,0:62:100:0,186,255	0/0:75,0:75:100:0,225,255	0/0:56,0:56:100:0,168,255	0/0:60,0:60:100:0,180,255	0/0:65,0:65:100:0,195,255	0/0:61,0:61:100:0,183,255	0/0:67,0:67:100:0,201,255	0/0:68,0:68:100:0,204,255	0/0:94,0:94:100:0,255,255	0/0:95,0:95:100:0,255,255	0/0:71,0:71:100:0,213,255	0/0:62,0:62:100:0,186,255	./.:0,0:0	./.:0,0:0	./.:0,0:0	0/0:89,1:90:100:0,235,255	0/0:58,0:58:100:0,174,255	0/0:86,0:86:100:0,255,255	0/0:80,0:80:100:0,240,255	0/0:90,0:90:100:0,255,255	0/0:73,0:73:100:0,219,255	0/0:64,1:65:99:0,159,255	0/0:78,0:78:100:0,234,255	0/0:61,0:61:100:0,183,255	0/0:81,0:81:100:0,244,255	0/0:101,0:101:100:0,255,255	0/0:64,0:64:100:0,192,255	1/1:0,48:48:99:255,144,0	1/1:0,49:49:99:255,147,0	0/0:70,0:70:100:0,210,255	1/1:0,65:65:100:255,195,0	0/0:67,0:67:100:0,201,255	0/0:107,0:107:100:0,255,255	1/1:0,38:38:99:255,114,0	0/0:67,0:67:100:0,201,255	0/0:77,0:77:100:0,231,255	0/0:59,0:59:100:0,177,255	0/0:76,0:76:100:0,228,255	0/0:87,0:87:100:0,255,255	0/0:75,0:75:100:0,225,255	0/0:55,0:55:100:0,165,255	0/0:88,0:88:100:0,255,255	0/0:84,3:87:99:0,153,255	0/0:60,0:60:100:0,180,255	0/0:48,0:48:99:0,144,255	0/0:55,0:55:100:0,165,255	0/0:57,0:57:100:0,171,255	0/0:77,0:77:100:0,231,255	0/0:73,0:73:100:0,219,255	0/0:73,0:73:100:0,219,255	0/0:64,0:64:100:0,192,255	0/0:88,0:88:100:0,255,255	0/0:108,0:108:100:0,255,255	0/0:69,0:69:100:0,207,255	0/0:68,0:68:100:0,204,255	0/0:55,0:55:100:0,165,255	0/0:34,0:34:99:0,102,255	0/0:43,0:43:99:0,129,255	0/0:76,0:76:100:0,228,255	0/0:67,0:67:100:0,201,255	0/0:67,0:67:100:0,201,255	0/0:50,0:50:99:0,150,255	0/0:203,0:203:100:0,255,255	0/0:264,0:264:100:0,255,255	0/0:73,0:73:100:0,219,255	1/1:1,198:199:100:255,255,0	0/0:156,0:156:100:0,255,255	0/0:323,0:323:100:0,255,255	0/0:100,0:100:100:0,255,255	0/0:78,0:78:100:0,234,255	0/0:104,0:104:100:0,255,255	0/0:107,0:107:100:0,255,255	0/0:98,0:98:100:0,255,255	0/0:110,0:110:100:0,255,255	0/0:94,0:94:100:0,255,255	0/0:93,0:93:100:0,255,255	0/0:77,0:77:100:0,231,255	0/0:92,0:92:100:0,255,255	0/0:52,0:52:99:0,156,255	0/0:113,0:113:100:0,255,255	0/0:115,0:115:100:0,255,255	0/0:136,0:136:100:0,255,255	0/0:102,0:102:100:0,255,255	0/0:180,0:180:100:0,255,255	0/0:79,0:79:100:0,237,255	0/0:111,0:111:100:0,255,255
ARME14_CTG_01	1654749	SARME14_CTG_01_1654749	A	T	.	PASS	AB=0;ABP=0;AC=4;AF=0.0152091;AN=263;ANN=T|intergenic_region|MODIFIER|ras2-EKO05_000485|EKO05_000484-EKO05_000485|intergenic_region|EKO05_000484-EKO05_000485|||n.1654749A>T||||||;AO=292;CIGAR=1X;DPB=19063;DPRA=1.30557;EPP=3.48624;EPPR=16.7136;GTI=0;LEN=1;MEANALT=1.18182;MQM=59.9075;MQMR=59.9748;NS=263;NUMALT=1;ODDS=134.416;PAIRED=1;PAIREDR=0.998987;PAO=0;PQA=0;PQR=0;PRO=0;QA=10532;QR=684731;RO=18752;RPL=156;RPP=5.98492;RPPR=406.219;RPR=136;RUN=1;SAF=116;SAP=29.7819;SAR=176;SRF=6275;SRP=4457.22;SRR=12477;TYPE=snp;technology.Illumina=1;DP=16437	GT:AD:DP:GQ:PL	0/0:72,0:72:100:0,216,255	0/0:111,1:112:100:0,255,255	0/0:70,0:70:100:0,210,255	0/0:43,0:43:99:0,129,255	0/0:74,0:74:100:0,222,255	0/0:90,0:90:100:0,255,255	0/0:127,0:127:100:0,255,255	0/0:112,0:112:100:0,255,255	0/0:118,0:118:100:0,255,255	0/0:92,0:92:100:0,255,255	0/0:156,0:156:100:0,255,255	0/0:101,0:101:100:0,255,255	0/0:70,0:70:100:0,210,255	0/0:37,0:37:99:0,111,255	0/0:50,0:50:99:0,150,255	0/0:61,0:61:100:0,183,255	0/0:49,0:49:99:0,147,255	0/0:38,0:38:99:0,114,255	0/0:65,0:65:100:0,195,255	0/0:53,0:53:99:0,159,255	0/0:52,0:52:99:0,156,255	./.:0,0:0	0/0:55,0:55:100:0,165,255	0/0:77,0:77:100:0,231,255	0/0:53,0:53:99:0,159,255	0/0:57,1:58:99:0,139,255	0/0:45,0:45:99:0,135,255	0/0:58,0:58:100:0,174,255	0/0:72,0:72:100:0,216,255	0/0:61,0:61:100:0,183,255	0/0:44,0:44:99:0,132,255	0/0:44,0:44:99:0,132,255	0/0:67,0:67:100:0,201,255	0/0:57,0:57:100:0,171,255	0/0:54,0:54:100:0,162,255	0/0:50,1:51:99:0,117,255	0/0:52,0:52:99:0,156,255	0/0:68,0:68:100:0,204,255	0/0:39,0:39:99:0,117,255	0/0:53,0:53:99:0,159,255	0/0:54,0:54:100:0,162,255	0/0:63,0:63:100:0,189,255	0/0:39,0:39:99:0,117,255	0/0:44,0:44:99:0,132,255	0/0:81,0:81:100:0,244,255	0/0:44,0:44:99:0,132,255	0/0:27,0:27:99:0,81,255	0/0:43,0:43:99:0,129,255	0/0:51,0:51:99:0,153,255	0/0:237,2:239:100:0,255,255	0/0:54,0:54:100:0,162,255	0/0:44,0:44:99:0,132,255	0/0:53,0:53:99:0,159,255	0/0:43,0:43:99:0,129,255	0/0:31,0:31:99:0,93,255	0/0:40,0:40:99:0,120,255	0/0:71,0:71:100:0,213,255	0/0:53,0:53:99:0,159,255	0/0:50,0:50:99:0,150,255	0/0:58,0:58:100:0,174,255	0/0:48,0:48:99:0,144,255	0/0:37,0:37:99:0,111,255	0/0:36,0:36:99:0,108,255	0/0:43,0:43:99:0,129,255	0/0:68,0:68:100:0,204,255	0/0:34,0:34:99:0,102,255	0/0:41,0:41:99:0,123,255	0/0:41,0:41:99:0,123,255	0/0:75,0:75:100:0,225,255	0/0:110,0:110:100:0,255,255	0/0:36,0:36:99:0,108,255	0/0:51,0:51:99:0,153,255	0/0:27,0:27:99:0,81,255	0/0:59,0:59:100:0,177,255	0/0:88,0:88:100:0,255,255	0/0:35,0:35:99:0,105,255	0/0:41,0:41:99:0,123,255	0/0:50,0:50:99:0,150,255	0/0:61,0:61:100:0,183,255	0/0:69,0:69:100:0,207,255	0/0:58,0:58:100:0,174,255	0/0:65,0:65:100:0,195,255	0/0:44,0:44:99:0,132,255	0/0:37,0:37:99:0,111,255	0/0:64,0:64:100:0,192,255	0/0:50,0:50:99:0,150,255	0/0:62,0:62:100:0,186,255	0/0:63,0:63:100:0,189,255	0/0:53,0:53:99:0,159,255	0/0:77,1:78:100:0,199,255	0/0:66,0:66:100:0,198,255	0/0:73,0:73:100:0,219,255	0/0:56,0:56:100:0,168,255	0/0:46,0:46:99:0,138,255	0/0:49,0:49:99:0,147,255	0/0:49,0:49:99:0,147,255	0/0:41,0:41:99:0,123,255	0/0:50,0:50:99:0,150,255	0/0:54,0:54:100:0,162,255	0/0:48,0:48:99:0,144,255	0/0:45,0:45:99:0,135,255	0/0:72,0:72:100:0,216,255	0/0:60,1:61:99:0,147,255	0/0:72,1:73:100:0,184,255	0/0:62,0:62:100:0,186,255	0/0:59,0:59:100:0,177,255	0/0:62,0:62:100:0,186,255	0/0:74,0:74:100:0,222,255	0/0:54,0:54:100:0,162,255	0/0:80,0:80:100:0,240,255	0/0:50,0:50:99:0,150,255	1/1:0,61:61:100:255,183,0	0/0:70,0:70:100:0,210,255	0/0:72,0:72:100:0,216,255	0/0:74,0:74:100:0,222,255	0/0:67,0:67:100:0,201,255	0/0:74,0:74:100:0,222,255	0/0:87,1:88:100:0,229,255	0/0:93,0:93:100:0,255,255	0/0:72,0:72:100:0,216,255	0/0:92,0:92:100:0,255,255	0/0:59,0:59:100:0,177,255	0/0:68,0:68:100:0,204,255	0/0:87,0:87:100:0,255,255	0/0:94,0:94:100:0,255,255	0/0:75,0:75:100:0,225,255	0/0:86,0:86:100:0,255,255	0/0:67,0:67:100:0,201,255	0/0:79,0:79:100:0,237,255	0/0:55,0:55:100:0,165,255	0/0:80,0:80:100:0,240,255	0/0:69,0:69:100:0,207,255	0/0:95,0:95:100:0,255,255	0/0:69,0:69:100:0,207,255	0/0:87,0:87:100:0,255,255	0/0:64,1:65:99:0,159,255	0/0:92,0:92:100:0,255,255	0/0:83,0:83:100:0,250,255	0/0:68,0:68:100:0,204,255	0/0:66,0:66:100:0,198,255	0/0:75,0:75:100:0,225,255	0/0:71,0:71:100:0,213,255	0/0:86,0:86:100:0,255,255	0/0:65,0:65:100:0,195,255	0/0:82,0:82:100:0,247,255	0/0:91,0:91:100:0,255,255	0/0:49,0:49:99:0,147,255	0/0:62,0:62:100:0,186,255	0/0:63,0:63:100:0,189,255	0/0:73,0:73:100:0,219,255	0/0:92,0:92:100:0,255,255	0/0:67,0:67:100:0,201,255	0/0:96,1:97:100:0,255,255	0/0:95,0:95:100:0,255,255	0/0:45,0:45:99:0,135,255	0/0:62,0:62:100:0,186,255	./.:0,0:0	./.:0,0:0	./.:0,0:0	0/0:119,0:119:100:0,255,255	0/0:52,0:52:99:0,156,255	0/0:81,0:81:100:0,244,255	0/0:97,0:97:100:0,255,255	0/0:95,1:96:100:0,253,255	0/0:63,0:63:100:0,189,255	0/0:73,0:73:100:0,219,255	0/0:85,0:85:100:0,255,255	0/0:64,0:64:100:0,192,255	0/0:93,0:93:100:0,255,255	0/0:95,0:95:100:0,255,255	0/0:79,0:79:100:0,237,255	0/0:57,0:57:100:0,171,255	0/0:47,0:47:99:0,141,255	0/0:70,0:70:100:0,210,255	0/0:61,0:61:100:0,183,255	0/0:67,0:67:100:0,201,255	0/0:122,0:122:100:0,255,255	0/0:41,1:42:99:0,91,255	1/1:0,72:72:100:255,216,0	0/0:76,0:76:100:0,228,255	0/0:62,0:62:100:0,186,255	0/0:72,0:72:100:0,216,255	0/0:95,0:95:100:0,255,255	0/0:77,0:77:100:0,231,255	0/0:63,0:63:100:0,189,255	0/0:93,0:93:100:0,255,255	0/0:93,0:93:100:0,255,255	0/0:66,0:66:100:0,198,255	0/0:50,0:50:99:0,150,255	0/0:48,0:48:99:0,144,255	0/0:64,0:64:100:0,192,255	0/0:96,0:96:100:0,255,255	0/0:77,0:77:100:0,231,255	0/0:60,0:60:100:0,180,255	0/0:63,0:63:100:0,189,255	0/0:89,0:89:100:0,255,255	0/0:112,0:112:100:0,255,255	0/0:75,0:75:100:0,225,255	0/0:66,0:66:100:0,198,255	0/0:60,0:60:100:0,180,255	0/0:34,0:34:99:0,102,255	0/0:48,0:48:99:0,144,255	0/0:98,0:98:100:0,255,255	0/0:69,0:69:100:0,207,255	0/0:60,0:60:100:0,180,255	0/0:44,0:44:99:0,132,255	0/0:222,0:222:100:0,255,255	0/0:215,1:216:100:0,255,255	1/1:7,63:70:99:255,0,41	0/0:177,1:178:100:0,255,255	0/0:154,0:154:100:0,255,255	0/0:310,0:310:100:0,255,255	0/0:89,0:89:100:0,255,255	0/0:70,0:70:100:0,210,255	0/0:93,0:93:100:0,255,255	0/0:119,0:119:100:0,255,255	0/0:101,0:101:100:0,255,255	0/0:92,0:92:100:0,255,255	1/1:0,77:77:100:255,231,0	0/0:92,0:92:100:0,255,255	0/0:79,0:79:100:0,237,255	0/0:104,0:104:100:0,255,255	0/0:56,0:56:100:0,168,255	0/0:95,0:95:100:0,255,255	0/0:110,0:110:100:0,255,255	0/0:136,0:136:100:0,255,255	0/0:88,0:88:100:0,255,255	0/0:193,0:193:100:0,255,255	0/0:73,1:74:100:0,187,255	0/0:112,0:112:100:0,255,255
ARME14_CTG_01	1654756	SARME14_CTG_01_1654756	A	C	.	PASS	AB=0;ABP=0;AC=4;AF=0.0152091;AN=263;ANN=C|intergenic_region|MODIFIER|ras2-EKO05_000485|EKO05_000484-EKO05_000485|intergenic_region|EKO05_000484-EKO05_000485|||n.1654756A>C||||||;AO=287;CIGAR=1X;DPB=19330;DPRA=1.17099;EPP=3.38104;EPPR=48.8911;GTI=0;LEN=1;MEANALT=1;MQM=59.7875;MQMR=59.9749;NS=263;NUMALT=1;ODDS=130.595;PAIRED=1;PAIREDR=0.998949;PAO=0;PQA=0;PQR=0;PRO=0;QA=10293;QR=694843;RO=19024;RPL=157;RPP=8.52599;RPPR=1244.53;RPR=130;RUN=1;SAF=112;SAP=33.0402;SAR=175;SRF=6226;SRP=4933.02;SRR=12798;TYPE=snp;technology.Illumina=1;DP=16675	GT:AD:DP:GQ:PL	0/0:74,0:74:100:0,222,255	0/0:116,0:116:100:0,255,255	0/0:68,0:68:100:0,204,255	0/0:46,0:46:99:0,138,255	0/0:80,0:80:100:0,240,255	0/0:92,0:92:100:0,255,255	0/0:125,0:125:100:0,255,255	0/0:112,0:112:100:0,255,255	0/0:121,0:121:100:0,255,255	0/0:94,0:94:100:0,255,255	0/0:155,0:155:100:0,255,255	0/0:104,0:104:100:0,255,255	0/0:70,0:70:100:0,210,255	0/0:36,0:36:99:0,108,255	0/0:48,0:48:99:0,144,255	0/0:61,0:61:100:0,183,255	0/0:49,0:49:99:0,147,255	0/0:40,0:40:99:0,120,255	0/0:66,0:66:100:0,198,255	0/0:54,0:54:100:0,162,255	0/0:53,0:53:99:0,159,255	./.:0,0:0	0/0:55,0:55:100:0,165,255	0/0:78,0:78:100:0,234,255	0/0:52,0:52:99:0,156,255	0/0:58,0:58:100:0,174,255	0/0:46,0:46:99:0,138,255	0/0:61,0:61:100:0,183,255	0/0:75,0:75:100:0,225,255	0/0:63,0:63:100:0,189,255	0/0:43,0:43:99:0,129,255	0/0:47,0:47:99:0,141,255	0/0:68,0:68:100:0,204,255	0/0:57,0:57:100:0,171,255	0/0:55,0:55:100:0,165,255	0/0:53,0:53:99:0,159,255	0/0:52,0:52:99:0,156,255	0/0:73,0:73:100:0,219,255	0/0:40,0:40:99:0,120,255	0/0:56,0:56:100:0,168,255	0/0:54,0:54:100:0,162,255	0/0:64,0:64:100:0,192,255	0/0:38,0:38:99:0,114,255	0/0:45,0:45:99:0,135,255	0/0:79,0:79:100:0,237,255	0/0:45,0:45:99:0,135,255	0/0:29,0:29:99:0,87,255	0/0:44,0:44:99:0,132,255	0/0:50,0:50:99:0,150,255	0/0:245,0:245:100:0,255,255	0/0:52,0:52:99:0,156,255	0/0:45,0:45:99:0,135,255	0/0:53,0:53:99:0,159,255	0/0:42,0:42:99:0,126,255	0/0:31,0:31:99:0,93,255	0/0:41,0:41:99:0,123,255	0/0:73,0:73:100:0,219,255	0/0:54,0:54:100:0,162,255	0/0:50,0:50:99:0,150,255	0/0:58,0:58:100:0,174,255	0/0:48,0:48:99:0,144,255	0/0:38,0:38:99:0,114,255	0/0:35,1:36:99:0,72,255	0/0:46,0:46:99:0,138,255	0/0:68,0:68:100:0,204,255	0/0:34,0:34:99:0,102,255	0/0:45,0:45:99:0,135,255	0/0:43,0:43:99:0,129,255	0/0:75,0:75:100:0,225,255	0/0:109,0:109:100:0,255,255	0/0:35,0:35:99:0,105,255	0/0:53,0:53:99:0,159,255	0/0:28,0:28:99:0,84,255	0/0:59,0:59:100:0,177,255	0/0:88,0:88:100:0,255,255	0/0:35,0:35:99:0,105,255	0/0:43,0:43:99:0,129,255	0/0:51,0:51:99:0,153,255	0/0:62,0:62:100:0,186,255	0/0:66,0:66:100:0,198,255	0/0:57,0:57:100:0,171,255	0/0:69,0:69:100:0,207,255	0/0:47,0:47:99:0,141,255	0/0:38,0:38:99:0,114,255	0/0:64,0:64:100:0,192,255	0/0:48,0:48:99:0,144,255	0/0:59,0:59:100:0,177,255	0/0:62,0:62:100:0,186,255	0/0:54,0:54:100:0,162,255	0/0:79,0:79:100:0,237,255	0/0:66,0:66:100:0,198,255	0/0:76,0:76:100:0,228,255	0/0:58,0:58:100:0,174,255	0/0:46,0:46:99:0,138,255	0/0:50,0:50:99:0,150,255	0/0:49,0:49:99:0,147,255	0/0:41,0:41:99:0,123,255	0/0:52,0:52:99:0,156,255	0/0:54,0:54:100:0,162,255	0/0:49,0:49:99:0,147,255	0/0:45,0:45:99:0,135,255	0/0:71,0:71:100:0,213,255	0/0:62,0:62:100:0,186,255	0/0:74,0:74:100:0,222,255	0/0:65,0:65:100:0,195,255	0/0:59,0:59:100:0,177,255	0/0:66,0:66:100:0,198,255	0/0:78,0:78:100:0,234,255	0/0:57,0:57:100:0,171,255	0/0:82,1:83:100:0,213,255	0/0:49,0:49:99:0,147,255	1/1:0,61:61:100:255,183,0	0/0:70,0:70:100:0,210,255	0/0:73,0:73:100:0,219,255	0/0:74,0:74:100:0,222,255	0/0:70,0:70:100:0,210,255	0/0:74,0:74:100:0,222,255	0/0:86,0:86:100:0,255,255	0/0:92,0:92:100:0,255,255	0/0:72,0:72:100:0,216,255	0/0:93,0:93:100:0,255,255	0/0:60,0:60:100:0,180,255	0/0:68,0:68:100:0,204,255	0/0:86,0:86:100:0,255,255	0/0:94,0:94:100:0,255,255	0/0:74,0:74:100:0,222,255	0/0:88,0:88:100:0,255,255	0/0:69,0:69:100:0,207,255	0/0:82,0:82:100:0,247,255	0/0:58,0:58:100:0,174,255	0/0:82,0:82:100:0,247,255	0/0:69,0:69:100:0,207,255	0/0:94,0:94:100:0,255,255	0/0:71,0:71:100:0,213,255	0/0:87,0:87:100:0,255,255	0/0:68,0:68:100:0,204,255	0/0:94,0:94:100:0,255,255	0/0:83,0:83:100:0,250,255	0/0:69,0:69:100:0,207,255	0/0:67,0:67:100:0,201,255	0/0:75,0:75:100:0,225,255	0/0:69,0:69:100:0,207,255	0/0:88,0:88:100:0,255,255	0/0:64,0:64:100:0,192,255	0/0:80,0:80:100:0,240,255	0/0:91,0:91:100:0,255,255	0/0:52,0:52:99:0,156,255	0/0:66,0:66:100:0,198,255	0/0:62,0:62:100:0,186,255	0/0:72,0:72:100:0,216,255	0/0:93,0:93:100:0,255,255	0/0:66,0:66:100:0,198,255	0/0:99,0:99:100:0,255,255	0/0:96,0:96:100:0,255,255	0/0:46,0:46:99:0,138,255	0/0:66,0:66:100:0,198,255	./.:0,0:0	./.:0,0:0	./.:0,0:0	0/0:124,0:124:100:0,255,255	0/0:51,0:51:99:0,153,255	0/0:82,0:82:100:0,247,255	0/0:97,0:97:100:0,255,255	0/0:98,0:98:100:0,255,255	0/0:63,1:64:99:0,156,255	0/0:78,0:78:100:0,234,255	0/0:87,0:87:100:0,255,255	0/0:65,0:65:100:0,195,255	0/0:92,0:92:100:0,255,255	0/0:98,0:98:100:0,255,255	0/0:81,0:81:100:0,244,255	0/0:57,0:57:100:0,171,255	0/0:47,0:47:99:0,141,255	0/0:69,1:70:100:0,175,255	0/0:64,0:64:100:0,192,255	0/0:68,0:68:100:0,204,255	0/0:126,0:126:100:0,255,255	0/0:43,0:43:99:0,129,255	1/1:0,73:73:100:255,219,0	0/0:78,0:78:100:0,234,255	0/0:65,0:65:100:0,195,255	0/0:69,0:69:100:0,207,255	0/0:94,0:94:100:0,255,255	0/0:76,0:76:100:0,228,255	0/0:65,0:65:100:0,195,255	0/0:96,0:96:100:0,255,255	0/0:96,0:96:100:0,255,255	0/0:66,0:66:100:0,198,255	0/0:52,0:52:99:0,156,255	0/0:49,0:49:99:0,147,255	0/0:65,0:65:100:0,195,255	0/0:94,0:94:100:0,255,255	0/0:79,0:79:100:0,237,255	0/0:60,0:60:100:0,180,255	0/0:64,0:64:100:0,192,255	0/0:95,0:95:100:0,255,255	0/0:112,0:112:100:0,255,255	0/0:74,0:74:100:0,222,255	0/0:64,0:64:100:0,192,255	0/0:60,0:60:100:0,180,255	0/0:35,0:35:99:0,105,255	0/0:48,0:48:99:0,144,255	0/0:100,0:100:100:0,255,255	0/0:73,0:73:100:0,219,255	0/0:62,0:62:100:0,186,255	0/0:44,0:44:99:0,132,255	0/0:229,0:229:100:0,255,255	0/0:215,0:215:100:0,255,255	1/1:7,67:74:99:255,0,29	0/0:182,1:183:100:0,255,255	0/0:159,0:159:100:0,255,255	0/0:323,0:323:100:0,255,255	0/0:93,0:93:100:0,255,255	0/0:67,0:67:100:0,201,255	0/0:90,0:90:100:0,255,255	0/0:127,0:127:100:0,255,255	0/0:98,1:99:100:0,255,255	0/0:93,0:93:100:0,255,255	1/1:0,79:79:100:255,237,0	0/0:94,0:94:100:0,255,255	0/0:82,0:82:100:0,247,255	0/0:103,0:103:100:0,255,255	0/0:56,0:56:100:0,168,255	0/0:101,0:101:100:0,255,255	0/0:110,0:110:100:0,255,255	0/0:141,0:141:100:0,255,255	0/0:86,0:86:100:0,255,255	0/0:193,0:193:100:0,255,255	0/0:75,0:75:100:0,225,255	0/0:113,0:113:100:0,255,255
ARME14_CTG_01	1657098	SARME14_CTG_01_1657098	G	A	.	PASS	AB=0;ABP=0;AC=3;AF=0.0113636;AN=264;ANN=A|intergenic_region|MODIFIER|ras2-EKO05_000485|EKO05_000484-EKO05_000485|intergenic_region|EKO05_000484-EKO05_000485|||n.1657098G>A||||||;AO=146;CIGAR=1X;DPB=18203;DPRA=1.27451;EPP=4.49761;EPPR=89.1627;GTI=0;LEN=1;MEANALT=1.16667;MQM=59.9863;MQMR=59.9727;NS=264;NUMALT=1;ODDS=101.689;PAIRED=0.986301;PAIREDR=0.999111;PAO=0;PQA=0;PQR=0;PRO=0;QA=5240;QR=640444;RO=17997;RPL=59;RPP=14.6708;RPPR=1300.3;RPR=87;RUN=1;SAF=85;SAP=11.5772;SAR=61;SRF=10223;SRP=726.666;SRR=7774;TYPE=snp;technology.Illumina=1;DP=15710	GT:AD:DP:GQ:PL	0/0:82,0:82:100:0,247,255	0/0:95,0:95:100:0,255,255	0/0:78,0:78:100:0,234,255	0/0:39,0:39:99:0,117,255	0/0:104,0:104:100:0,255,255	0/0:90,0:90:100:0,255,255	0/0:115,0:115:100:0,255,255	0/0:110,0:110:100:0,255,255	0/0:113,0:113:100:0,255,255	0/0:84,0:84:100:0,253,255	0/0:164,0:164:100:0,255,255	0/0:105,0:105:100:0,255,255	0/0:51,0:51:99:0,153,255	0/0:41,0:41:99:0,123,255	0/0:59,0:59:100:0,177,255	0/0:46,0:46:99:0,138,255	0/0:66,0:66:100:0,198,255	0/0:37,0:37:99:0,111,255	0/0:57,0:57:100:0,171,255	0/0:54,0:54:100:0,162,255	0/0:54,0:54:100:0,162,255	0/0:39,0:39:99:0,117,255	0/0:57,0:57:100:0,171,255	0/0:74,0:74:100:0,222,255	0/0:56,0:56:100:0,168,255	0/0:48,0:48:99:0,144,255	0/0:55,0:55:100:0,165,255	0/0:50,0:50:99:0,150,255	0/0:59,0:59:100:0,177,255	0/0:61,0:61:100:0,183,255	0/0:50,0:50:99:0,150,255	0/0:38,0:38:99:0,114,255	0/0:64,0:64:100:0,192,255	0/0:44,0:44:99:0,132,255	0/0:56,0:56:100:0,168,255	0/0:69,0:69:100:0,207,255	0/0:58,0:58:100:0,174,255	0/0:84,0:84:100:0,253,255	0/0:56,0:56:100:0,168,255	0/0:39,0:39:99:0,117,255	0/0:43,0:43:99:0,129,255	0/0:61,0:61:100:0,183,255	0/0:39,0:39:99:0,117,255	0/0:47,0:47:99:0,141,255	0/0:69,0:69:100:0,207,255	0/0:52,0:52:99:0,156,255	0/0:34,0:34:99:0,102,255	0/0:46,0:46:99:0,138,255	0/0:54,0:54:100:0,162,255	0/0:237,0:237:100:0,255,255	0/0:50,0:50:99:0,150,255	0/0:39,0:39:99:0,117,255	0/0:51,0:51:99:0,153,255	0/0:39,0:39:99:0,117,255	0/0:32,0:32:99:0,96,255	0/0:50,0:50:99:0,150,255	0/0:75,0:75:100:0,225,255	0/0:37,0:37:99:0,111,255	0/0:57,0:57:100:0,171,255	0/0:53,0:53:99:0,159,255	0/0:52,0:52:99:0,156,255	0/0:44,0:44:99:0,132,255	0/0:51,0:51:99:0,153,255	0/0:45,0:45:99:0,135,255	0/0:69,0:69:100:0,207,255	0/0:28,0:28:99:0,84,255	0/0:41,0:41:99:0,123,255	0/0:40,0:40:99:0,120,255	0/0:60,0:60:100:0,180,255	0/0:81,0:81:100:0,244,255	0/0:42,0:42:99:0,126,255	0/0:54,0:54:100:0,162,255	0/0:30,0:30:99:0,90,255	0/0:38,0:38:99:0,114,255	0/0:61,0:61:100:0,183,255	0/0:31,0:31:99:0,93,255	0/0:61,0:61:100:0,183,255	1/1:0,48:48:99:255,144,0	0/0:55,0:55:100:0,165,255	1/1:0,59:59:100:255,177,0	1/1:0,36:36:99:255,108,0	0/0:67,0:67:100:0,201,255	0/0:39,0:39:99:0,117,255	0/0:46,0:46:99:0,138,255	0/0:62,0:62:100:0,186,255	0/0:48,0:48:99:0,144,255	0/0:69,0:69:100:0,207,255	0/0:44,0:44:99:0,132,255	0/0:66,0:66:100:0,198,255	0/0:64,0:64:100:0,192,255	0/0:54,0:54:100:0,162,255	0/0:68,0:68:100:0,204,255	0/0:52,0:52:99:0,156,255	0/0:52,0:52:99:0,156,255	0/0:63,0:63:100:0,189,255	0/0:48,0:48:99:0,144,255	0/0:54,0:54:100:0,162,255	0/0:41,0:41:99:0,123,255	0/0:58,0:58:100:0,174,255	0/0:40,0:40:99:0,120,255	0/0:56,0:56:100:0,168,255	0/0:61,0:61:100:0,183,255	0/0:73,0:73:100:0,219,255	0/0:56,0:56:100:0,168,255	0/0:48,0:48:99:0,144,255	0/0:57,0:57:100:0,171,255	0/0:68,0:68:100:0,204,255	0/0:61,0:61:100:0,183,255	0/0:57,0:57:100:0,171,255	0/0:52,0:52:99:0,156,255	0/0:56,0:56:100:0,168,255	0/0:54,0:54:100:0,162,255	0/0:66,0:66:100:0,198,255	0/0:74,0:74:100:0,222,255	0/0:76,0:76:100:0,228,255	0/0:50,0:50:99:0,150,255	0/0:61,0:61:100:0,183,255	0/0:83,0:83:100:0,250,255	0/0:107,0:107:100:0,255,255	0/0:56,0:56:100:0,168,255	0/0:75,0:75:100:0,225,255	0/0:70,0:70:100:0,210,255	0/0:85,0:85:100:0,255,255	0/0:97,0:97:100:0,255,255	0/0:75,0:75:100:0,225,255	0/0:66,0:66:100:0,198,255	0/0:97,0:97:100:0,255,255	0/0:92,0:92:100:0,255,255	0/0:66,0:66:100:0,198,255	0/0:57,0:57:100:0,171,255	0/0:79,0:79:100:0,237,255	0/0:66,0:66:100:0,198,255	0/0:78,0:78:100:0,234,255	0/0:56,0:56:100:0,168,255	0/0:83,0:83:100:0,250,255	0/0:62,0:62:100:0,186,255	0/0:73,0:73:100:0,219,255	0/0:76,0:76:100:0,228,255	0/0:63,0:63:100:0,189,255	0/0:77,0:77:100:0,231,255	0/0:78,0:78:100:0,234,255	0/0:54,0:54:100:0,162,255	0/0:74,0:74:100:0,222,255	0/0:78,0:78:100:0,234,255	0/0:60,0:60:100:0,180,255	0/0:82,0:82:100:0,247,255	0/0:70,0:70:100:0,210,255	0/0:72,0:72:100:0,216,255	0/0:54,0:54:100:0,162,255	0/0:62,0:62:100:0,186,255	0/0:88,0:88:100:0,255,255	0/0:53,0:53:99:0,159,255	0/0:96,0:96:100:0,255,255	0/0:83,0:83:100:0,250,255	0/0:57,0:57:100:0,171,255	0/0:83,0:83:100:0,250,255	./.:0,0:0	./.:0,0:0	./.:0,0:0	0/0:73,0:73:100:0,219,255	0/0:49,0:49:99:0,147,255	0/0:63,0:63:100:0,189,255	0/0:71,0:71:100:0,213,255	0/0:97,0:97:100:0,255,255	0/0:60,0:60:100:0,180,255	0/0:64,0:64:100:0,192,255	0/0:71,0:71:100:0,213,255	0/0:61,0:61:100:0,183,255	0/0:77,0:77:100:0,231,255	0/0:76,0:76:100:0,228,255	0/0:67,0:67:100:0,201,255	0/0:57,0:57:100:0,171,255	0/0:49,0:49:99:0,147,255	0/0:78,0:78:100:0,234,255	0/0:62,1:63:99:0,153,255	0/0:63,0:63:100:0,189,255	0/0:97,0:97:100:0,255,255	0/0:49,0:49:99:0,147,255	0/0:58,0:58:100:0,174,255	0/0:80,0:80:100:0,240,255	0/0:41,0:41:99:0,123,255	0/0:66,0:66:100:0,198,255	0/0:74,0:74:100:0,222,255	0/0:66,0:66:100:0,198,255	0/0:71,0:71:100:0,213,255	0/0:70,0:70:100:0,210,255	0/0:80,0:80:100:0,240,255	0/0:47,0:47:99:0,141,255	0/0:59,0:59:100:0,177,255	0/0:73,0:73:100:0,219,255	0/0:45,0:45:99:0,135,255	0/0:55,0:55:100:0,165,255	0/0:77,0:77:100:0,231,255	0/0:74,0:74:100:0,222,255	0/0:52,0:52:99:0,156,255	0/0:97,0:97:100:0,255,255	0/0:106,0:106:100:0,255,255	0/0:71,0:71:100:0,213,255	0/0:74,0:74:100:0,222,255	0/0:52,0:52:99:0,156,255	0/0:30,0:30:99:0,90,255	0/0:63,0:63:100:0,189,255	0/0:86,0:86:100:0,255,255	0/0:68,0:68:100:0,204,255	0/0:57,0:57:100:0,171,255	0/0:58,0:58:100:0,174,255	0/0:203,0:203:100:0,255,255	0/0:222,1:223:100:0,255,255	0/0:69,0:69:100:0,207,255	0/0:182,0:182:100:0,255,255	0/0:161,0:161:100:0,255,255	0/0:310,0:310:100:0,255,255	0/0:91,0:91:100:0,255,255	0/0:72,0:72:100:0,216,255	0/0:67,0:67:100:0,201,255	0/0:105,0:105:100:0,255,255	0/0:65,0:65:100:0,195,255	0/0:98,0:98:100:0,255,255	0/0:77,0:77:100:0,231,255	0/0:77,0:77:100:0,231,255	0/0:83,0:83:100:0,250,255	0/0:97,0:97:100:0,255,255	0/0:54,0:54:100:0,162,255	0/0:99,0:99:100:0,255,255	0/0:87,0:87:100:0,255,255	0/0:105,0:105:100:0,255,255	0/0:91,0:91:100:0,255,255	0/0:149,0:149:100:0,255,255	0/0:79,0:79:100:0,237,255	0/0:95,0:95:100:0,255,255
ARME14_CTG_01	1657347	SARME14_CTG_01_1657347	T	C	.	PASS	AB=0;ABP=0;AC=3;AF=0.011236;AN=267;ANN=C|intergenic_region|MODIFIER|ras2-EKO05_000485|EKO05_000484-EKO05_000485|intergenic_region|EKO05_000484-EKO05_000485|||n.1657347T>C||||||;AO=167;CIGAR=1X;DPB=16153;DPRA=0.883599;EPP=11.1371;EPPR=474.372;GTI=0;LEN=1;MEANALT=1.22222;MQM=45.6287;MQMR=44.8437;NS=267;NUMALT=1;ODDS=81.9444;PAIRED=1;PAIREDR=0.999562;PAO=0;PQA=0;PQR=0;PRO=0;QA=5809;QR=584478;RO=15972;RPL=80;RPP=3.64744;RPPR=12.06;RPR=87;RUN=1;SAF=81;SAP=3.33537;SAR=86;SRF=7966;SRP=3.22783;SRR=8006;TYPE=snp;technology.Illumina=1;DP=13876	GT:AD:DP:GQ:PL	0/0:72,0:72:100:0,216,255	0/0:92,0:92:100:0,255,255	0/0:95,0:95:100:0,255,255	0/0:37,0:37:99:0,111,255	0/0:76,0:76:100:0,228,255	0/0:88,0:88:100:0,255,255	0/0:108,0:108:100:0,255,255	0/0:106,0:106:100:0,255,255	0/0:111,0:111:100:0,255,255	0/0:73,0:73:100:0,219,255	0/0:149,0:149:100:0,255,255	0/0:100,0:100:100:0,255,255	0/0:55,0:55:100:0,165,255	0/0:38,0:38:99:0,114,255	0/0:46,0:46:99:0,138,255	0/0:42,0:42:99:0,126,255	0/0:47,0:47:99:0,141,255	0/0:30,0:30:99:0,90,255	0/0:58,0:58:100:0,174,255	0/0:53,0:53:99:0,159,255	0/0:48,0:48:99:0,144,255	0/0:27,0:27:99:0,81,255	0/0:41,0:41:99:0,123,255	0/0:49,1:50:99:0,114,255	0/0:46,0:46:99:0,138,255	0/0:38,0:38:99:0,114,255	0/0:42,0:42:99:0,126,255	0/0:43,0:43:99:0,129,255	0/0:58,0:58:100:0,174,255	0/0:60,0:60:100:0,180,255	0/0:46,0:46:99:0,138,255	0/0:26,0:26:99:0,78,255	0/0:59,0:59:100:0,177,255	0/0:47,0:47:99:0,141,255	0/0:50,0:50:99:0,150,255	0/0:57,0:57:100:0,171,255	0/0:50,0:50:99:0,150,255	0/0:70,0:70:100:0,210,255	0/0:44,0:44:99:0,132,255	0/0:41,0:41:99:0,123,255	0/0:38,0:38:99:0,114,255	0/0:63,0:63:100:0,189,255	0/0:43,0:43:99:0,129,255	0/0:28,0:28:99:0,84,255	0/0:65,0:65:100:0,195,255	0/0:45,0:45:99:0,135,255	0/0:35,0:35:99:0,105,255	0/0:42,0:42:99:0,126,255	0/0:60,0:60:100:0,180,255	0/0:229,0:229:100:0,255,255	0/0:51,0:51:99:0,153,255	0/0:31,0:31:99:0,93,255	0/0:56,0:56:100:0,168,255	0/0:36,0:36:99:0,108,255	0/0:45,0:45:99:0,135,255	0/0:33,0:33:99:0,99,255	0/0:50,0:50:99:0,150,255	0/0:39,0:39:99:0,117,255	0/0:51,0:51:99:0,153,255	0/0:38,0:38:99:0,114,255	0/0:46,0:46:99:0,138,255	0/0:36,0:36:99:0,108,255	0/0:43,0:43:99:0,129,255	0/0:27,0:27:99:0,81,255	0/0:57,0:57:100:0,171,255	0/0:24,0:24:99:0,72,255	0/0:38,1:39:99:0,81,255	0/0:45,0:45:99:0,135,255	0/0:45,0:45:99:0,135,255	0/0:93,0:93:100:0,255,255	0/0:42,0:42:99:0,126,255	0/0:50,0:50:99:0,150,255	0/0:34,0:34:99:0,102,255	0/0:49,0:49:99:0,147,255	0/0:55,0:55:100:0,165,255	0/0:37,0:37:99:0,111,255	0/0:47,0:47:99:0,141,255	0/0:42,0:42:99:0,126,255	0/0:36,0:36:99:0,108,255	0/0:41,0:41:99:0,123,255	0/0:33,1:34:99:0,67,255	0/0:67,0:67:100:0,201,255	0/0:43,0:43:99:0,129,255	0/0:32,0:32:99:0,96,255	0/0:56,1:57:99:0,136,255	0/0:50,0:50:99:0,150,255	0/0:42,0:42:99:0,126,255	0/0:41,0:41:99:0,123,255	0/0:43,0:43:99:0,129,255	0/0:56,0:56:100:0,168,255	0/0:68,0:68:100:0,204,255	0/0:47,0:47:99:0,141,255	0/0:50,0:50:99:0,150,255	0/0:49,0:49:99:0,147,255	0/0:37,0:37:99:0,111,255	0/0:42,0:42:99:0,126,255	0/0:39,0:39:99:0,117,255	0/0:40,0:40:99:0,120,255	0/0:32,0:32:99:0,96,255	0/0:33,0:33:99:0,99,255	0/0:26,0:26:99:0,78,255	0/0:60,0:60:100:0,180,255	0/0:69,0:69:100:0,207,255	0/0:48,0:48:99:0,144,255	0/0:55,0:55:100:0,165,255	0/0:63,0:63:100:0,189,255	1/1:0,64:64:100:255,192,0	1/1:0,58:58:100:255,174,0	1/1:0,39:39:99:255,117,0	0/0:49,0:49:99:0,147,255	0/0:50,0:50:99:0,150,255	0/0:52,0:52:99:0,156,255	0/0:46,0:46:99:0,138,255	0/0:61,0:61:100:0,183,255	0/0:57,0:57:100:0,171,255	0/0:36,0:36:99:0,108,255	0/0:55,0:55:100:0,165,255	0/0:66,0:66:100:0,198,255	0/0:88,0:88:100:0,255,255	0/0:52,0:52:99:0,156,255	0/0:49,0:49:99:0,147,255	0/0:63,0:63:100:0,189,255	0/0:65,0:65:100:0,195,255	0/0:74,0:74:100:0,222,255	0/0:61,0:61:100:0,183,255	0/0:67,0:67:100:0,201,255	0/0:64,0:64:100:0,192,255	0/0:52,0:52:99:0,156,255	0/0:52,0:52:99:0,156,255	0/0:45,0:45:99:0,135,255	0/0:57,0:57:100:0,171,255	0/0:57,0:57:100:0,171,255	0/0:60,0:60:100:0,180,255	0/0:50,0:50:99:0,150,255	0/0:71,0:71:100:0,213,255	0/0:43,0:43:99:0,129,255	0/0:79,0:79:100:0,237,255	0/0:64,0:64:100:0,192,255	0/0:42,0:42:99:0,126,255	0/0:59,0:59:100:0,177,255	0/0:78,0:78:100:0,234,255	0/0:42,0:42:99:0,126,255	0/0:62,0:62:100:0,186,255	0/0:63,0:63:100:0,189,255	0/0:55,0:55:100:0,165,255	0/0:61,0:61:100:0,183,255	0/0:53,0:53:99:0,159,255	0/0:64,0:64:100:0,192,255	0/0:45,0:45:99:0,135,255	0/0:53,0:53:99:0,159,255	0/0:70,0:70:100:0,210,255	0/0:51,0:51:99:0,153,255	0/0:84,1:85:100:0,219,255	0/0:68,0:68:100:0,204,255	0/0:52,0:52:99:0,156,255	0/0:60,0:60:100:0,180,255	0/0:14,0:14:99:0,42,255	0/0:18,0:18:99:0,54,255	0/0:12,0:12:99:0,36,255	0/0:82,0:82:100:0,247,255	0/0:54,0:54:100:0,162,255	0/0:52,0:52:99:0,156,255	0/0:91,0:91:100:0,255,255	0/0:65,0:65:100:0,195,255	0/0:44,0:44:99:0,132,255	0/0:47,0:47:99:0,141,255	0/0:67,0:67:100:0,201,255	0/0:48,0:48:99:0,144,255	0/0:60,0:60:100:0,180,255	0/0:63,0:63:100:0,189,255	0/0:38,0:38:99:0,114,255	0/0:49,0:49:99:0,147,255	0/0:39,0:39:99:0,117,255	0/0:75,0:75:100:0,225,255	0/0:53,0:53:99:0,159,255	0/0:50,0:50:99:0,150,255	0/0:97,0:97:100:0,255,255	0/0:35,0:35:99:0,105,255	0/0:43,0:43:99:0,129,255	0/0:67,0:67:100:0,201,255	0/0:46,0:46:99:0,138,255	0/0:64,0:64:100:0,192,255	0/0:60,0:60:100:0,180,255	0/0:65,0:65:100:0,195,255	0/0:56,0:56:100:0,168,255	0/0:59,0:59:100:0,177,255	0/0:67,0:67:100:0,201,255	0/0:54,1:55:99:0,130,255	0/0:60,0:60:100:0,180,255	0/0:54,0:54:100:0,162,255	0/0:49,0:49:99:0,147,255	0/0:64,0:64:100:0,192,255	0/0:60,0:60:100:0,180,255	0/0:61,0:61:100:0,183,255	0/0:52,0:52:99:0,156,255	0/0:77,0:77:100:0,231,255	0/0:72,0:72:100:0,216,255	0/0:56,0:56:100:0,168,255	0/0:59,0:59:100:0,177,255	0/0:58,0:58:100:0,174,255	0/0:32,0:32:99:0,96,255	0/0:46,0:46:99:0,138,255	0/0:59,0:59:100:0,177,255	0/0:58,0:58:100:0,174,255	0/0:48,0:48:99:0,144,255	0/0:39,0:39:99:0,117,255	0/0:164,0:164:100:0,255,255	0/0:222,0:222:100:0,255,255	0/0:53,0:53:99:0,159,255	0/0:145,0:145:100:0,255,255	0/0:152,0:152:100:0,255,255	0/0:310,0:310:100:0,255,255	0/0:103,0:103:100:0,255,255	0/0:80,0:80:100:0,240,255	0/0:68,0:68:100:0,204,255	0/0:86,0:86:100:0,255,255	0/0:76,0:76:100:0,228,255	0/0:89,0:89:100:0,255,255	0/0:79,0:79:100:0,237,255	0/0:85,0:85:100:0,255,255	0/0:82,0:82:100:0,247,255	0/0:108,0:108:100:0,255,255	0/0:62,0:62:100:0,186,255	0/0:101,0:101:100:0,255,255	0/0:106,0:106:100:0,255,255	0/0:93,0:93:100:0,255,255	0/0:71,0:71:100:0,213,255	0/0:137,0:137:100:0,255,255	0/0:70,0:70:100:0,210,255	0/0:78,0:78:100:0,234,255
ARME14_CTG_01	1659005	SARME14_CTG_01_1659005	A	G	.	PASS	AB=0;ABP=0;AC=3;AF=0.011236;AN=267;ANN=G|intergenic_region|MODIFIER|ras2-EKO05_000485|EKO05_000484-EKO05_000485|intergenic_region|EKO05_000484-EKO05_000485|||n.1659005A>G||||||;AO=146;CIGAR=1X;DPB=18032;DPRA=1.14746;EPP=10.2089;EPPR=685.163;GTI=0;LEN=1;MEANALT=1;MQM=59.9795;MQMR=59.5887;NS=267;NUMALT=1;ODDS=167.713;PAIRED=1;PAIREDR=0.998713;PAO=0;PQA=0;PQR=0;PRO=0;QA=5099;QR=651479;RO=17865;RPL=66;RPP=5.92543;RPPR=397.267;RPR=80;RUN=1;SAF=58;SAP=16.3961;SAR=88;SRF=7318;SRP=1270.33;SRR=10547;TYPE=snp;technology.Illumina=1;DP=15578	GT:AD:DP:GQ:PL	0/0:82,0:82:100:0,247,255	0/0:102,0:102:100:0,255,255	0/0:77,0:77:100:0,231,255	0/0:38,0:38:99:0,114,255	0/0:85,0:85:100:0,255,255	0/0:110,0:110:100:0,255,255	0/0:114,0:114:100:0,255,255	0/0:115,0:115:100:0,255,255	0/0:130,0:130:100:0,255,255	0/0:85,0:85:100:0,255,255	0/0:162,0:162:100:0,255,255	0/0:107,0:107:100:0,255,255	0/0:44,0:44:99:0,132,255	0/0:39,0:39:99:0,117,255	0/0:50,0:50:99:0,150,255	0/0:42,0:42:99:0,126,255	0/0:68,0:68:100:0,204,255	0/0:38,0:38:99:0,114,255	0/0:73,0:73:100:0,219,255	0/0:59,0:59:100:0,177,255	0/0:58,0:58:100:0,174,255	0/0:37,0:37:99:0,111,255	0/0:48,0:48:99:0,144,255	0/0:60,0:60:100:0,180,255	0/0:67,0:67:100:0,201,255	0/0:54,0:54:100:0,162,255	0/0:65,0:65:100:0,195,255	0/0:47,0:47:99:0,141,255	0/0:66,0:66:100:0,198,255	0/0:58,0:58:100:0,174,255	0/0:50,0:50:99:0,150,255	0/0:49,0:49:99:0,147,255	0/0:64,0:64:100:0,192,255	0/0:54,0:54:100:0,162,255	0/0:53,0:53:99:0,159,255	0/0:58,0:58:100:0,174,255	0/0:52,0:52:99:0,156,255	0/0:79,0:79:100:0,237,255	0/0:46,0:46:99:0,138,255	0/0:60,0:60:100:0,180,255	0/0:41,0:41:99:0,123,255	0/0:46,0:46:99:0,138,255	0/0:53,0:53:99:0,159,255	0/0:54,0:54:100:0,162,255	0/0:73,0:73:100:0,219,255	0/0:38,0:38:99:0,114,255	0/0:42,0:42:99:0,126,255	0/0:49,0:49:99:0,147,255	0/0:44,0:44:99:0,132,255	0/0:237,0:237:100:0,255,255	0/0:73,0:73:100:0,219,255	0/0:29,0:29:99:0,87,255	0/0:53,0:53:99:0,159,255	0/0:44,0:44:99:0,132,255	0/0:61,0:61:100:0,183,255	0/0:44,0:44:99:0,132,255	0/0:69,0:69:100:0,207,255	0/0:47,0:47:99:0,141,255	0/0:51,0:51:99:0,153,255	0/0:59,0:59:100:0,177,255	0/0:48,0:48:99:0,144,255	0/0:41,0:41:99:0,123,255	0/0:30,0:30:99:0,90,255	0/0:46,0:46:99:0,138,255	0/0:51,0:51:99:0,153,255	0/0:40,0:40:99:0,120,255	0/0:37,0:37:99:0,111,255	0/0:35,0:35:99:0,105,255	0/0:58,0:58:100:0,174,255	0/0:81,0:81:100:0,244,255	0/0:43,0:43:99:0,129,255	0/0:56,0:56:100:0,168,255	0/0:28,0:28:99:0,84,255	0/0:41,0:41:99:0,123,255	0/0:61,0:61:100:0,183,255	0/0:58,0:58:100:0,174,255	0/0:49,0:49:99:0,147,255	0/0:63,0:63:100:0,189,255	0/0:50,0:50:99:0,150,255	0/0:54,0:54:100:0,162,255	0/0:51,0:51:99:0,153,255	0/0:69,0:69:100:0,207,255	0/0:42,0:42:99:0,126,255	0/0:44,0:44:99:0,132,255	0/0:53,0:53:99:0,159,255	0/0:41,0:41:99:0,123,255	0/0:41,0:41:99:0,123,255	0/0:45,0:45:99:0,135,255	1/1:0,41:41:99:255,123,0	1/1:0,55:55:100:255,165,0	1/1:0,44:44:99:255,132,0	0/0:65,0:65:100:0,195,255	0/0:61,0:61:100:0,183,255	0/0:39,0:39:99:0,117,255	0/0:53,0:53:99:0,159,255	0/0:43,0:43:99:0,129,255	0/0:36,0:36:99:0,108,255	0/0:37,0:37:99:0,111,255	0/0:67,0:67:100:0,201,255	0/0:47,0:47:99:0,141,255	0/0:60,0:60:100:0,180,255	0/0:55,0:55:100:0,165,255	0/0:67,0:67:100:0,201,255	0/0:67,0:67:100:0,201,255	0/0:47,0:47:99:0,141,255	0/0:51,0:51:99:0,153,255	0/0:48,0:48:99:0,144,255	0/0:58,0:58:100:0,174,255	0/0:53,0:53:99:0,159,255	0/0:64,0:64:100:0,192,255	0/0:57,0:57:100:0,171,255	0/0:63,0:63:100:0,189,255	0/0:54,0:54:100:0,162,255	0/0:66,0:66:100:0,198,255	0/0:59,0:59:100:0,177,255	0/0:70,0:70:100:0,210,255	0/0:58,0:58:100:0,174,255	0/0:78,0:78:100:0,234,255	0/0:99,0:99:100:0,255,255	0/0:55,0:55:100:0,165,255	0/0:66,0:66:100:0,198,255	0/0:62,0:62:100:0,186,255	0/0:90,0:90:100:0,255,255	0/0:64,0:64:100:0,192,255	0/0:82,0:82:100:0,247,255	0/0:65,0:65:100:0,195,255	0/0:67,0:67:100:0,201,255	0/0:76,0:76:100:0,228,255	0/0:61,0:61:100:0,183,255	0/0:67,0:67:100:0,201,255	0/0:66,0:66:100:0,198,255	0/0:66,0:66:100:0,198,255	0/0:61,0:61:100:0,183,255	0/0:63,0:63:100:0,189,255	0/0:80,0:80:100:0,240,255	0/0:63,0:63:100:0,189,255	0/0:71,0:71:100:0,213,255	0/0:60,0:60:100:0,180,255	0/0:83,0:83:100:0,250,255	0/0:68,0:68:100:0,204,255	0/0:64,0:64:100:0,192,255	0/0:58,0:58:100:0,174,255	0/0:81,0:81:100:0,244,255	0/0:94,0:94:100:0,255,255	0/0:63,0:63:100:0,189,255	0/0:73,0:73:100:0,219,255	0/0:50,0:50:99:0,150,255	0/0:56,0:56:100:0,168,255	0/0:30,0:30:99:0,90,255	0/0:62,0:62:100:0,186,255	0/0:88,0:88:100:0,255,255	0/0:72,0:72:100:0,216,255	0/0:92,0:92:100:0,255,255	0/0:67,0:67:100:0,201,255	0/0:47,0:47:99:0,141,255	0/0:73,0:73:100:0,219,255	0/0:69,0:69:100:0,207,255	0/0:67,0:67:100:0,201,255	0/0:86,0:86:100:0,255,255	0/0:86,0:86:100:0,255,255	0/0:49,1:50:99:0,114,255	0/0:67,0:67:100:0,201,255	0/0:99,1:100:100:0,255,255	0/0:84,0:84:100:0,253,255	0/0:72,0:72:100:0,216,255	0/0:68,0:68:100:0,204,255	0/0:67,0:67:100:0,201,255	0/0:65,0:65:100:0,195,255	0/0:92,1:93:100:0,244,255	0/0:76,0:76:100:0,228,255	0/0:63,0:63:100:0,189,255	0/0:48,0:48:99:0,144,255	0/0:40,0:40:99:0,120,255	0/0:72,0:72:100:0,216,255	0/0:54,0:54:100:0,162,255	0/0:72,0:72:100:0,216,255	0/0:97,0:97:100:0,255,255	0/0:33,0:33:99:0,99,255	0/0:55,0:55:100:0,165,255	0/0:69,0:69:100:0,207,255	0/0:56,0:56:100:0,168,255	0/0:87,0:87:100:0,255,255	0/0:73,0:73:100:0,219,255	0/0:55,0:55:100:0,165,255	0/0:66,0:66:100:0,198,255	0/0:68,0:68:100:0,204,255	0/0:58,0:58:100:0,174,255	0/0:57,0:57:100:0,171,255	0/0:63,0:63:100:0,189,255	0/0:47,0:47:99:0,141,255	0/0:43,0:43:99:0,129,255	0/0:64,0:64:100:0,192,255	0/0:69,0:69:100:0,207,255	0/0:56,0:56:100:0,168,255	0/0:59,0:59:100:0,177,255	0/0:77,0:77:100:0,231,255	0/0:83,0:83:100:0,250,255	0/0:56,0:56:100:0,168,255	0/0:69,0:69:100:0,207,255	0/0:53,0:53:99:0,159,255	0/0:38,0:38:99:0,114,255	0/0:50,0:50:99:0,150,255	0/0:64,0:64:100:0,192,255	0/0:61,0:61:100:0,183,255	0/0:49,0:49:99:0,147,255	0/0:51,0:51:99:0,153,255	0/0:188,0:188:100:0,255,255	0/0:229,0:229:100:0,255,255	0/0:76,0:76:100:0,228,255	0/0:184,0:184:100:0,255,255	0/0:159,1:160:100:0,255,255	0/0:323,0:323:100:0,255,255	0/0:90,0:90:100:0,255,255	0/0:72,0:72:100:0,216,255	0/0:100,0:100:100:0,255,255	0/0:98,0:98:100:0,255,255	0/0:93,0:93:100:0,255,255	0/0:73,0:73:100:0,219,255	0/0:88,1:89:100:0,232,255	0/0:63,0:63:100:0,189,255	0/0:71,0:71:100:0,213,255	0/0:102,0:102:100:0,255,255	0/0:62,0:62:100:0,186,255	0/0:91,0:91:100:0,255,255	0/0:85,0:85:100:0,255,255	0/0:106,0:106:100:0,255,255	0/0:96,0:96:100:0,255,255	0/0:154,0:154:100:0,255,255	0/0:68,0:68:100:0,204,255	0/0:104,0:104:100:0,255,255
ARME14_CTG_01	1662109	SARME14_CTG_01_1662109	G	A	.	PASS	AB=0;ABP=0;AC=7;AF=0.0262172;AN=267;ANN=A|intergenic_region|MODIFIER|ras2-EKO05_000485|EKO05_000484-EKO05_000485|intergenic_region|EKO05_000484-EKO05_000485|||n.1662109G>A||||||;AO=409;CIGAR=1X;DPB=18187;DPRA=1.39548;EPP=45.0647;EPPR=1422.68;GTI=0;LEN=1;MEANALT=1.25;MQM=59.7628;MQMR=59.952;NS=267;NUMALT=1;ODDS=126.924;PAIRED=1;PAIREDR=0.999097;PAO=0;PQA=0;PQR=0;PRO=0;QA=14019;QR=622343;RO=17713;RPL=226;RPP=12.8271;RPPR=350.251;RPR=183;RUN=1;SAF=208;SAP=3.27045;SAR=201;SRF=10047;SRP=698.004;SRR=7666;TYPE=snp;technology.Illumina=1;DP=15727	GT:AD:DP:GQ:PL	0/0:85,1:86:100:0,223,255	0/0:104,0:104:100:0,255,255	0/0:80,0:80:100:0,240,255	0/0:48,0:48:99:0,144,255	0/0:69,0:69:100:0,207,255	0/0:87,0:87:100:0,255,255	0/0:92,0:92:100:0,255,255	0/0:117,0:117:100:0,255,255	0/0:116,2:118:100:0,255,255	0/0:89,0:89:100:0,255,255	0/0:152,1:153:100:0,255,255	0/0:112,1:113:100:0,255,255	0/0:43,1:44:99:0,97,255	0/0:46,0:46:99:0,138,255	0/0:50,0:50:99:0,150,255	0/0:47,0:47:99:0,141,255	0/0:53,0:53:99:0,159,255	0/0:42,0:42:99:0,126,255	0/0:72,0:72:100:0,216,255	0/0:72,0:72:100:0,216,255	0/0:46,0:46:99:0,138,255	0/0:38,0:38:99:0,114,255	0/0:52,0:52:99:0,156,255	0/0:73,0:73:100:0,219,255	0/0:53,0:53:99:0,159,255	0/0:47,0:47:99:0,141,255	0/0:53,0:53:99:0,159,255	0/0:46,0:46:99:0,138,255	0/0:74,0:74:100:0,222,255	0/0:50,0:50:99:0,150,255	0/0:68,0:68:100:0,204,255	0/0:37,0:37:99:0,111,255	0/0:67,0:67:100:0,201,255	0/0:46,0:46:99:0,138,255	0/0:58,0:58:100:0,174,255	0/0:60,0:60:100:0,180,255	0/0:56,0:56:100:0,168,255	0/0:71,0:71:100:0,213,255	0/0:45,0:45:99:0,135,255	0/0:50,0:50:99:0,150,255	0/0:55,0:55:100:0,165,255	0/0:61,0:61:100:0,183,255	0/0:38,0:38:99:0,114,255	0/0:43,0:43:99:0,129,255	0/0:55,0:55:100:0,165,255	0/0:32,0:32:99:0,96,255	0/0:42,0:42:99:0,126,255	0/0:41,0:41:99:0,123,255	0/0:60,0:60:100:0,180,255	0/0:222,0:222:100:0,255,255	0/0:40,0:40:99:0,120,255	0/0:32,0:32:99:0,96,255	0/0:34,0:34:99:0,102,255	0/0:42,0:42:99:0,126,255	1/1:0,42:42:99:255,126,0	0/0:50,0:50:99:0,150,255	0/0:57,0:57:100:0,171,255	0/0:31,0:31:99:0,93,255	0/0:46,0:46:99:0,138,255	1/1:0,50:50:99:255,150,0	0/0:57,0:57:100:0,171,255	0/0:45,0:45:99:0,135,255	0/0:52,0:52:99:0,156,255	0/0:24,0:24:99:0,72,255	0/0:42,0:42:99:0,126,255	0/0:38,0:38:99:0,114,255	0/0:34,0:34:99:0,102,255	0/0:44,0:44:99:0,132,255	0/0:56,0:56:100:0,168,255	0/0:101,0:101:100:0,255,255	0/0:46,0:46:99:0,138,255	0/0:44,0:44:99:0,132,255	0/0:45,0:45:99:0,135,255	0/0:48,0:48:99:0,144,255	0/0:57,0:57:100:0,171,255	0/0:43,0:43:99:0,129,255	0/0:48,0:48:99:0,144,255	0/0:45,0:45:99:0,135,255	0/0:49,0:49:99:0,147,255	0/0:56,0:56:100:0,168,255	0/0:26,0:26:99:0,78,255	0/0:78,0:78:100:0,234,255	0/0:59,0:59:100:0,177,255	0/0:40,0:40:99:0,120,255	0/0:73,0:73:100:0,219,255	0/0:51,0:51:99:0,153,255	0/0:57,0:57:100:0,171,255	0/0:41,0:41:99:0,123,255	0/0:66,0:66:100:0,198,255	0/0:58,0:58:100:0,174,255	0/0:33,0:33:99:0,99,255	0/0:54,0:54:100:0,162,255	0/0:52,1:53:99:0,124,255	0/0:45,0:45:99:0,135,255	0/0:53,0:53:99:0,159,255	0/0:45,0:45:99:0,135,255	0/0:42,0:42:99:0,126,255	0/0:47,0:47:99:0,141,255	0/0:57,0:57:100:0,171,255	0/0:52,0:52:99:0,156,255	0/0:42,0:42:99:0,126,255	0/0:66,0:66:100:0,198,255	0/0:74,0:74:100:0,222,255	0/0:54,0:54:100:0,162,255	0/0:47,0:47:99:0,141,255	0/0:70,0:70:100:0,210,255	0/0:63,0:63:100:0,189,255	0/0:66,0:66:100:0,198,255	0/0:52,0:52:99:0,156,255	0/0:49,0:49:99:0,147,255	0/0:50,0:50:99:0,150,255	0/0:35,0:35:99:0,105,255	0/0:54,0:54:100:0,162,255	0/0:60,0:60:100:0,180,255	0/0:74,0:74:100:0,222,255	0/0:56,0:56:100:0,168,255	0/0:58,0:58:100:0,174,255	0/0:74,0:74:100:0,222,255	0/0:74,0:74:100:0,222,255	0/0:63,0:63:100:0,189,255	0/0:64,0:64:100:0,192,255	0/0:65,0:65:100:0,195,255	0/0:77,0:77:100:0,231,255	0/0:83,0:83:100:0,250,255	0/0:76,0:76:100:0,228,255	0/0:84,0:84:100:0,253,255	0/0:92,0:92:100:0,255,255	0/0:78,0:78:100:0,234,255	0/0:49,0:49:99:0,147,255	0/0:68,0:68:100:0,204,255	0/0:81,0:81:100:0,244,255	0/0:74,0:74:100:0,222,255	0/0:81,0:81:100:0,244,255	0/0:60,0:60:100:0,180,255	0/0:81,0:81:100:0,244,255	0/0:50,0:50:99:0,150,255	0/0:89,0:89:100:0,255,255	0/0:71,0:71:100:0,213,255	0/0:74,0:74:100:0,222,255	0/0:93,0:93:100:0,255,255	0/0:91,0:91:100:0,255,255	0/0:75,0:75:100:0,225,255	0/0:82,0:82:100:0,247,255	0/0:68,0:68:100:0,204,255	0/0:49,0:49:99:0,147,255	0/0:94,0:94:100:0,255,255	0/0:56,0:56:100:0,168,255	0/0:53,0:53:99:0,159,255	0/0:59,0:59:100:0,177,255	0/0:59,0:59:100:0,177,255	0/0:92,0:92:100:0,255,255	0/0:62,0:62:100:0,186,255	0/0:86,0:86:100:0,255,255	0/0:65,0:65:100:0,195,255	0/0:61,0:61:100:0,183,255	0/0:80,0:80:100:0,240,255	0/0:53,0:53:99:0,159,255	0/0:81,0:81:100:0,244,255	0/0:56,0:56:100:0,168,255	0/0:67,0:67:100:0,201,255	0/0:54,0:54:100:0,162,255	0/0:76,0:76:100:0,228,255	0/0:90,0:90:100:0,255,255	0/0:102,0:102:100:0,255,255	0/0:63,0:63:100:0,189,255	0/0:79,0:79:100:0,237,255	0/0:66,0:66:100:0,198,255	0/0:58,0:58:100:0,174,255	0/0:67,0:67:100:0,201,255	0/0:84,0:84:100:0,253,255	0/0:51,0:51:99:0,153,255	0/0:64,0:64:100:0,192,255	0/0:46,0:46:99:0,138,255	0/0:74,0:74:100:0,222,255	0/0:76,0:76:100:0,228,255	0/0:87,0:87:100:0,255,255	0/0:111,0:111:100:0,255,255	0/0:43,0:43:99:0,129,255	0/0:58,0:58:100:0,174,255	0/0:73,0:73:100:0,219,255	0/0:77,0:77:100:0,231,255	0/0:71,0:71:100:0,213,255	0/0:69,0:69:100:0,207,255	0/0:75,0:75:100:0,225,255	0/0:71,0:71:100:0,213,255	0/0:58,0:58:100:0,174,255	0/0:83,0:83:100:0,250,255	0/0:56,0:56:100:0,168,255	0/0:61,0:61:100:0,183,255	0/0:52,0:52:99:0,156,255	0/0:62,0:62:100:0,186,255	0/0:48,0:48:99:0,144,255	0/0:87,0:87:100:0,255,255	0/0:65,0:65:100:0,195,255	0/0:66,0:66:100:0,198,255	0/0:85,0:85:100:0,255,255	0/0:76,0:76:100:0,228,255	0/0:69,0:69:100:0,207,255	0/0:59,0:59:100:0,177,255	1/1:0,54:54:100:255,162,0	0/0:25,0:25:99:0,75,255	0/0:60,0:60:100:0,180,255	1/1:0,67:67:100:255,201,0	1/1:0,74:74:100:255,222,0	1/1:0,53:53:99:255,159,0	1/1:0,44:44:99:255,132,0	0/0:163,0:163:100:0,255,255	0/0:222,0:222:100:0,255,255	0/0:83,0:83:100:0,250,255	0/0:184,1:185:100:0,255,255	0/0:147,0:147:100:0,255,255	0/0:310,4:314:100:0,255,255	0/0:90,0:90:100:0,255,255	0/0:61,0:61:100:0,183,255	0/0:92,1:93:100:0,244,255	0/0:139,0:139:100:0,255,255	0/0:96,0:96:100:0,255,255	0/0:95,0:95:100:0,255,255	0/0:85,0:85:100:0,255,255	0/0:87,0:87:100:0,255,255	0/0:81,0:81:100:0,244,255	0/0:90,0:90:100:0,255,255	0/0:54,0:54:100:0,162,255	0/0:101,2:103:100:0,238,255	0/0:99,0:99:100:0,255,255	0/0:126,0:126:100:0,255,255	0/0:92,0:92:100:0,255,255	0/0:156,0:156:100:0,255,255	0/0:68,0:68:100:0,204,255	0/0:100,0:100:100:0,255,255
ARME14_CTG_01	1663055	SARME14_CTG_01_1663055	C	A	.	PASS	AB=0;ABP=0;AC=248;AF=0.928839;AN=267;ANN=A|intergenic_region|MODIFIER|ras2-EKO05_000485|EKO05_000484-EKO05_000485|intergenic_region|EKO05_000484-EKO05_000485|||n.1663055C>A||||||;AO=15732;CIGAR=1X;DPB=16881;DPRA=1.1008;EPP=2000.35;EPPR=93.7401;GTI=0;LEN=1;MEANALT=1.08268;MQM=59.8328;MQMR=60;NS=267;NUMALT=1;ODDS=59.3375;PAIRED=0.999047;PAIREDR=0.998225;PAO=0;PQA=0;PQR=0;PRO=0;QA=566254;QR=39774;RO=1127;RPL=5895;RPP=2147.89;RPPR=134.264;RPR=9837;RUN=1;SAF=7287;SAP=188.102;SAR=8445;SRF=521;SRP=16.9312;SRR=606;TYPE=snp;technology.Illumina=1;DP=14510	GT:AD:DP:GQ:PL	1/1:0,89:89:100:255,255,0	1/1:0,95:95:100:255,255,0	1/1:0,89:89:100:255,255,0	1/1:0,30:30:99:255,90,0	1/1:0,93:93:100:255,255,0	1/1:0,79:79:100:255,237,0	1/1:0,108:108:100:255,255,0	1/1:0,95:95:100:255,255,0	1/1:0,121:121:100:255,255,0	1/1:0,77:77:100:255,231,0	1/1:0,146:146:100:255,255,0	1/1:0,98:98:100:255,255,0	1/1:0,35:35:99:255,105,0	1/1:0,64:64:100:255,192,0	1/1:0,58:58:100:255,174,0	1/1:0,58:58:100:255,174,0	1/1:0,65:65:100:255,195,0	1/1:0,23:23:99:255,69,0	1/1:0,66:66:100:255,198,0	1/1:0,55:55:100:255,165,0	1/1:0,57:57:100:255,171,0	1/1:0,30:30:99:255,90,0	1/1:0,40:40:99:255,120,0	1/1:0,64:64:100:255,192,0	1/1:0,52:52:99:255,156,0	1/1:0,48:48:99:255,144,0	1/1:0,64:64:100:255,192,0	1/1:0,39:39:99:255,117,0	1/1:0,67:67:100:255,201,0	1/1:0,39:39:99:255,117,0	1/1:0,64:64:100:255,192,0	1/1:0,47:47:99:255,141,0	1/1:0,74:74:100:255,222,0	1/1:0,62:62:100:255,186,0	1/1:0,43:43:99:255,129,0	1/1:0,51:51:99:255,153,0	1/1:0,51:51:99:255,153,0	1/1:0,64:64:100:255,192,0	1/1:0,45:45:99:255,135,0	1/1:0,42:42:99:255,126,0	1/1:0,43:43:99:255,129,0	1/1:0,53:53:99:255,159,0	1/1:0,41:41:99:255,123,0	1/1:0,46:46:99:255,138,0	1/1:0,55:55:100:255,165,0	1/1:0,52:52:99:255,156,0	1/1:0,33:33:99:255,99,0	1/1:0,49:49:99:255,147,0	1/1:0,41:41:99:255,123,0	1/1:0,215:215:100:255,255,0	1/1:0,57:57:100:255,171,0	1/1:1,49:50:99:255,114,0	1/1:0,47:47:99:255,141,0	1/1:0,39:39:99:255,117,0	1/1:0,34:34:99:255,102,0	1/1:0,54:54:100:255,162,0	1/1:0,63:63:100:255,189,0	1/1:0,30:30:99:255,90,0	1/1:0,50:50:99:255,150,0	1/1:0,36:36:99:255,108,0	1/1:0,49:49:99:255,147,0	1/1:0,27:27:99:255,81,0	1/1:0,49:49:99:255,147,0	1/1:0,38:38:99:255,114,0	1/1:0,43:43:99:255,129,0	1/1:0,39:39:99:255,117,0	1/1:0,33:33:99:255,99,0	1/1:0,40:40:99:255,120,0	1/1:0,42:42:99:255,126,0	1/1:0,97:97:100:255,255,0	1/1:0,33:33:99:255,99,0	1/1:0,52:52:99:255,156,0	1/1:0,34:34:99:255,102,0	1/1:0,42:42:99:255,126,0	1/1:0,80:80:100:255,240,0	1/1:0,38:38:99:255,114,0	1/1:0,37:37:99:255,111,0	1/1:0,42:42:99:255,126,0	1/1:0,45:45:99:255,135,0	1/1:0,62:62:100:255,186,0	1/1:0,45:45:99:255,135,0	1/1:0,64:64:100:255,192,0	1/1:1,40:41:99:255,87,0	1/1:0,50:50:99:255,150,0	1/1:0,49:49:99:255,147,0	1/1:0,54:54:100:255,162,0	1/1:1,42:43:99:255,94,0	1/1:0,32:32:99:255,96,0	1/1:0,44:44:99:255,132,0	1/1:0,45:45:99:255,135,0	1/1:0,58:58:100:255,174,0	1/1:0,42:42:99:255,126,0	1/1:0,54:54:100:255,162,0	1/1:0,40:40:99:255,120,0	1/1:0,41:41:99:255,123,0	1/1:0,46:46:99:255,138,0	1/1:0,36:36:99:255,108,0	1/1:0,33:33:99:255,99,0	1/1:0,31:31:99:255,93,0	1/1:0,35:35:99:255,105,0	1/1:0,45:45:99:255,135,0	1/1:0,34:34:99:255,102,0	1/1:0,65:65:100:255,195,0	1/1:0,57:57:100:255,171,0	1/1:0,58:58:100:255,174,0	1/1:0,54:54:100:255,162,0	1/1:0,52:52:99:255,156,0	1/1:0,60:60:100:255,180,0	1/1:1,41:42:99:255,91,0	1/1:0,57:57:100:255,171,0	1/1:0,69:69:100:255,207,0	0/0:49,0:49:99:0,147,255	0/0:64,0:64:100:0,192,255	0/0:60,1:61:99:0,147,255	1/1:0,59:59:100:255,177,0	0/0:53,0:53:99:0,159,255	1/1:0,48:48:99:255,144,0	0/0:56,0:56:100:0,168,255	1/1:0,91:91:100:255,255,0	0/0:39,1:40:99:0,84,255	0/0:60,0:60:100:0,180,255	1/1:0,59:59:100:255,177,0	1/1:0,60:60:100:255,180,0	0/0:52,1:53:99:0,124,255	0/0:64,0:64:100:0,192,255	0/0:57,0:57:100:0,171,255	1/1:0,65:65:100:255,195,0	0/0:61,1:62:99:0,150,255	1/1:0,60:60:100:255,180,0	1/1:0,60:60:100:255,180,0	1/1:0,79:79:100:255,237,0	1/1:0,50:50:99:255,150,0	0/0:59,0:59:100:0,177,255	0/0:48,0:48:99:0,144,255	0/0:62,0:62:100:0,186,255	0/0:38,0:38:99:0,114,255	1/1:1,66:67:100:255,166,0	1/1:0,60:60:100:255,180,0	1/1:0,63:63:100:255,189,0	1/1:0,63:63:100:255,189,0	1/1:0,69:69:100:255,207,0	1/1:0,64:64:100:255,192,0	1/1:0,69:69:100:255,207,0	1/1:0,53:53:99:255,159,0	1/1:0,42:42:99:255,126,0	1/1:0,84:84:100:255,253,0	1/1:0,47:47:99:255,141,0	1/1:0,51:51:99:255,153,0	1/1:0,35:35:99:255,105,0	1/1:0,53:53:99:255,159,0	1/1:0,86:86:100:255,255,0	1/1:0,69:69:100:255,207,0	1/1:0,76:76:100:255,228,0	1/1:1,59:60:99:255,144,0	1/1:0,63:63:100:255,189,0	1/1:0,80:80:100:255,240,0	1/1:0,42:42:99:255,126,0	1/1:0,65:65:100:255,195,0	1/1:0,57:57:100:255,171,0	1/1:0,73:73:100:255,219,0	1/1:0,40:40:99:255,120,0	1/1:1,63:64:99:255,156,0	1/1:0,98:98:100:255,255,0	1/1:0,81:81:100:255,244,0	1/1:0,65:65:100:255,195,0	1/1:0,63:63:100:255,189,0	1/1:0,45:45:99:255,135,0	1/1:0,61:61:100:255,183,0	1/1:0,71:71:100:255,213,0	1/1:0,83:83:100:255,250,0	1/1:0,47:47:99:255,141,0	1/1:0,51:51:99:255,153,0	1/1:0,27:27:99:255,81,0	1/1:0,64:64:100:255,192,0	1/1:0,41:41:99:255,123,0	1/1:0,71:71:100:255,213,0	1/1:0,96:96:100:255,255,0	1/1:0,47:47:99:255,141,0	0/0:69,0:69:100:0,207,255	1/1:0,68:68:100:255,204,0	1/1:2,57:59:99:255,106,0	1/1:0,60:60:100:255,180,0	1/1:0,78:78:100:255,234,0	1/1:0,52:52:99:255,156,0	1/1:1,54:55:99:255,130,0	1/1:0,77:77:100:255,231,0	1/1:0,70:70:100:255,210,0	1/1:0,51:51:99:255,153,0	1/1:0,61:61:100:255,183,0	1/1:0,59:59:100:255,177,0	1/1:0,54:54:100:255,162,0	1/1:0,49:49:99:255,147,0	1/1:0,45:45:99:255,135,0	1/1:0,63:63:100:255,189,0	1/1:0,59:59:100:255,177,0	1/1:0,87:87:100:255,255,0	1/1:0,70:70:100:255,210,0	1/1:0,49:49:99:255,147,0	1/1:0,49:49:99:255,147,0	1/1:0,64:64:100:255,192,0	1/1:0,31:31:99:255,93,0	1/1:0,51:51:99:255,153,0	1/1:0,63:63:100:255,189,0	1/1:0,44:44:99:255,132,0	1/1:0,48:48:99:255,144,0	1/1:0,34:34:99:255,102,0	1/1:0,158:158:100:255,255,0	1/1:1,222:223:100:255,255,0	0/0:58,10:68:99:155,0,255	1/1:0,184:184:100:255,255,0	1/1:0,130:130:100:255,255,0	1/1:0,310:310:100:255,255,0	1/1:0,82:82:100:255,247,0	1/1:1,64:65:99:255,159,0	1/1:0,88:88:100:255,255,0	1/1:0,117:117:100:255,255,0	1/1:0,88:88:100:255,255,0	1/1:0,74:74:100:255,222,0	0/0:91,1:92:100:0,241,255	1/1:0,83:83:100:255,250,0	0/0:71,0:71:100:0,213,255	1/1:1,94:95:100:255,250,0	1/1:0,61:61:100:255,183,0	1/1:0,124:124:100:255,255,0	1/1:0,93:93:100:255,255,0	1/1:0,105:105:100:255,255,0	1/1:0,93:93:100:255,255,0	1/1:1,179:180:100:255,255,0	1/1:0,65:65:100:255,195,0	1/1:0,106:106:100:255,255,0
ARME14_CTG_01	1663928	SARME14_CTG_01_1663928	T	C	.	PASS	AB=0;ABP=0;AC=7;AF=0.0262172;AN=267;ANN=C|intergenic_region|MODIFIER|ras2-EKO05_000485|EKO05_000484-EKO05_000485|intergenic_region|EKO05_000484-EKO05_000485|||n.1663928T>C||||||;AO=405;CIGAR=1X;DPB=17743;DPRA=0.953566;EPP=4.21667;EPPR=11.7544;GTI=0;LEN=1;MEANALT=1.33333;MQM=59.158;MQMR=59.063;NS=267;NUMALT=1;ODDS=72.6009;PAIRED=0.997531;PAIREDR=0.998902;PAO=0;PQA=0;PQR=0;PRO=0;QA=14077;QR=615677;RO=17308;RPL=195;RPP=4.21667;RPPR=3.01231;RPR=210;RUN=1;SAF=216;SAP=6.91895;SAR=189;SRF=9676;SRP=527.177;SRR=7632;TYPE=snp;technology.Illumina=1;DP=15523	GT:AD:DP:GQ:PL	0/0:79,0:79:100:0,237,255	0/0:102,0:102:100:0,255,255	0/0:92,0:92:100:0,255,255	0/0:38,0:38:99:0,114,255	0/0:96,0:96:100:0,255,255	0/0:87,0:87:100:0,255,255	0/0:99,0:99:100:0,255,255	0/0:100,0:100:100:0,255,255	0/0:106,0:106:100:0,255,255	0/0:70,1:71:100:0,178,255	0/0:126,0:126:100:0,255,255	0/0:91,0:91:100:0,255,255	0/0:51,0:51:99:0,153,255	0/0:39,0:39:99:0,117,255	0/0:52,0:52:99:0,156,255	0/0:57,0:57:100:0,171,255	0/0:58,0:58:100:0,174,255	0/0:38,0:38:99:0,114,255	0/0:57,0:57:100:0,171,255	0/0:57,0:57:100:0,171,255	1/1:0,60:60:100:255,180,0	0/0:48,0:48:99:0,144,255	0/0:60,0:60:100:0,180,255	1/1:0,67:67:100:255,201,0	0/0:41,0:41:99:0,123,255	0/0:54,0:54:100:0,162,255	0/0:45,0:45:99:0,135,255	1/1:0,58:58:100:255,174,0	0/0:70,0:70:100:0,210,255	0/0:32,0:32:99:0,96,255	1/1:0,48:48:99:255,144,0	0/0:24,0:24:99:0,72,255	0/0:59,0:59:100:0,177,255	0/0:42,0:42:99:0,126,255	0/0:50,0:50:99:0,150,255	0/0:61,0:61:100:0,183,255	0/0:56,0:56:100:0,168,255	0/0:78,0:78:100:0,234,255	0/0:45,0:45:99:0,135,255	0/0:46,0:46:99:0,138,255	0/0:48,0:48:99:0,144,255	0/0:68,0:68:100:0,204,255	0/0:36,0:36:99:0,108,255	0/0:40,0:40:99:0,120,255	0/0:66,0:66:100:0,198,255	0/0:43,0:43:99:0,129,255	0/0:40,0:40:99:0,120,255	0/0:40,0:40:99:0,120,255	0/0:50,0:50:99:0,150,255	0/0:222,0:222:100:0,255,255	0/0:62,0:62:100:0,186,255	0/0:33,0:33:99:0,99,255	0/0:67,0:67:100:0,201,255	0/0:45,0:45:99:0,135,255	0/0:41,0:41:99:0,123,255	0/0:49,0:49:99:0,147,255	0/0:63,0:63:100:0,189,255	0/0:44,0:44:99:0,132,255	0/0:58,0:58:100:0,174,255	0/0:69,0:69:100:0,207,255	0/0:54,0:54:100:0,162,255	0/0:39,0:39:99:0,117,255	0/0:37,0:37:99:0,111,255	0/0:29,0:29:99:0,87,255	0/0:60,0:60:100:0,180,255	0/0:35,0:35:99:0,105,255	0/0:42,0:42:99:0,126,255	0/0:35,0:35:99:0,105,255	0/0:48,0:48:99:0,144,255	0/0:101,0:101:100:0,255,255	0/0:32,0:32:99:0,96,255	0/0:51,0:51:99:0,153,255	0/0:34,0:34:99:0,102,255	0/0:51,0:51:99:0,153,255	0/0:71,0:71:100:0,213,255	0/0:43,0:43:99:0,129,255	0/0:45,0:45:99:0,135,255	0/0:55,0:55:100:0,165,255	0/0:54,0:54:100:0,162,255	0/0:55,0:55:100:0,165,255	0/0:49,0:49:99:0,147,255	0/0:70,0:70:100:0,210,255	0/0:33,0:33:99:0,99,255	0/0:49,0:49:99:0,147,255	0/0:50,0:50:99:0,150,255	0/0:37,0:37:99:0,111,255	0/0:55,0:55:100:0,165,255	0/0:52,0:52:99:0,156,255	1/1:0,59:59:100:255,177,0	1/1:0,57:57:100:255,171,0	1/1:0,49:49:99:255,147,0	0/0:64,0:64:100:0,192,255	0/0:43,0:43:99:0,129,255	0/0:62,0:62:100:0,186,255	0/0:49,0:49:99:0,147,255	0/0:34,0:34:99:0,102,255	0/0:39,0:39:99:0,117,255	0/0:42,0:42:99:0,126,255	0/0:56,0:56:100:0,168,255	0/0:47,0:47:99:0,141,255	0/0:50,0:50:99:0,150,255	0/0:55,0:55:100:0,165,255	0/0:62,0:62:100:0,186,255	0/0:56,0:56:100:0,168,255	0/0:66,0:66:100:0,198,255	0/0:69,0:69:100:0,207,255	0/0:63,0:63:100:0,189,255	0/0:63,0:63:100:0,189,255	0/0:49,0:49:99:0,147,255	0/0:57,0:57:100:0,171,255	0/0:48,0:48:99:0,144,255	0/0:57,0:57:100:0,171,255	0/0:60,0:60:100:0,180,255	0/0:72,0:72:100:0,216,255	0/0:65,0:65:100:0,195,255	0/0:63,0:63:100:0,189,255	0/0:55,0:55:100:0,165,255	0/0:81,0:81:100:0,244,255	0/0:103,0:103:100:0,255,255	0/0:72,0:72:100:0,216,255	0/0:80,0:80:100:0,240,255	0/0:66,0:66:100:0,198,255	0/0:96,0:96:100:0,255,255	0/0:80,0:80:100:0,240,255	0/0:96,0:96:100:0,255,255	0/0:68,0:68:100:0,204,255	0/0:74,0:74:100:0,222,255	0/0:83,0:83:100:0,250,255	0/0:66,0:66:100:0,198,255	0/0:53,0:53:99:0,159,255	0/0:70,0:70:100:0,210,255	0/0:74,0:74:100:0,222,255	0/0:93,0:93:100:0,255,255	0/0:69,0:69:100:0,207,255	0/0:61,0:61:100:0,183,255	0/0:71,0:71:100:0,213,255	0/0:73,0:73:100:0,219,255	0/0:80,0:80:100:0,240,255	0/0:71,0:71:100:0,213,255	0/0:81,0:81:100:0,244,255	0/0:86,0:86:100:0,255,255	0/0:68,0:68:100:0,204,255	0/0:77,2:79:100:0,166,255	0/0:67,0:67:100:0,201,255	0/0:62,0:62:100:0,186,255	0/0:84,0:84:100:0,253,255	0/0:53,0:53:99:0,159,255	0/0:66,0:66:100:0,198,255	0/0:46,0:46:99:0,138,255	0/0:59,0:59:100:0,177,255	0/0:81,0:81:100:0,244,255	0/0:59,0:59:100:0,177,255	0/0:94,0:94:100:0,255,255	0/0:75,0:75:100:0,225,255	0/0:49,0:49:99:0,147,255	0/0:76,0:76:100:0,228,255	0/0:81,0:81:100:0,244,255	0/0:78,0:78:100:0,234,255	0/0:74,0:74:100:0,222,255	0/0:58,0:58:100:0,174,255	0/0:57,0:57:100:0,171,255	0/0:80,0:80:100:0,240,255	0/0:94,0:94:100:0,255,255	0/0:95,0:95:100:0,255,255	0/0:76,0:76:100:0,228,255	0/0:66,2:68:99:0,133,255	0/0:56,0:56:100:0,168,255	0/0:69,0:69:100:0,207,255	0/0:88,0:88:100:0,255,255	0/0:64,1:65:99:0,159,255	0/0:77,0:77:100:0,231,255	0/0:50,0:50:99:0,150,255	0/0:44,0:44:99:0,132,255	0/0:79,0:79:100:0,237,255	0/0:62,0:62:100:0,186,255	0/0:65,0:65:100:0,195,255	0/0:120,0:120:100:0,255,255	0/0:38,0:38:99:0,114,255	0/0:63,0:63:100:0,189,255	0/0:89,0:89:100:0,255,255	0/0:59,0:59:100:0,177,255	0/0:77,0:77:100:0,231,255	0/0:82,0:82:100:0,247,255	0/0:79,0:79:100:0,237,255	0/0:53,0:53:99:0,159,255	0/0:85,0:85:100:0,255,255	0/0:65,0:65:100:0,195,255	0/0:67,0:67:100:0,201,255	0/0:62,0:62:100:0,186,255	0/0:60,0:60:100:0,180,255	0/0:45,0:45:99:0,135,255	0/0:70,0:70:100:0,210,255	0/0:61,0:61:100:0,183,255	0/0:68,0:68:100:0,204,255	0/0:70,0:70:100:0,210,255	0/0:81,0:81:100:0,244,255	0/0:87,0:87:100:0,255,255	0/0:53,0:53:99:0,159,255	0/0:58,0:58:100:0,174,255	0/0:53,0:53:99:0,159,255	0/0:34,0:34:99:0,102,255	0/0:51,0:51:99:0,153,255	0/0:67,0:67:100:0,201,255	0/0:77,0:77:100:0,231,255	0/0:65,0:65:100:0,195,255	0/0:29,0:29:99:0,87,255	0/0:160,0:160:100:0,255,255	0/0:229,0:229:100:0,255,255	0/0:91,0:91:100:0,255,255	0/0:167,0:167:100:0,255,255	0/0:137,0:137:100:0,255,255	0/0:264,0:264:100:0,255,255	0/0:92,0:92:100:0,255,255	0/0:75,0:75:100:0,225,255	0/0:72,0:72:100:0,216,255	0/0:102,0:102:100:0,255,255	0/0:83,0:83:100:0,250,255	0/0:77,0:77:100:0,231,255	0/0:76,1:77:100:0,196,255	0/0:78,0:78:100:0,234,255	0/0:77,0:77:100:0,231,255	0/0:86,0:86:100:0,255,255	0/0:53,0:53:99:0,159,255	0/0:86,0:86:100:0,255,255	0/0:85,0:85:100:0,255,255	0/0:97,0:97:100:0,255,255	0/0:96,0:96:100:0,255,255	0/0:140,0:140:100:0,255,255	0/0:65,0:65:100:0,195,255	0/0:84,0:84:100:0,253,255
ARME14_CTG_01	1664660	SARME14_CTG_01_1664660	A	G	.	PASS	AB=0;ABP=0;AC=4;AF=0.0149813;AN=267;ANN=G|intergenic_region|MODIFIER|ras2-EKO05_000485|EKO05_000484-EKO05_000485|intergenic_region|EKO05_000484-EKO05_000485|||n.1664660A>G||||||;AO=286;CIGAR=1X;DPB=18132;DPRA=1.20254;EPP=5.47029;EPPR=753.568;GTI=0;LEN=1;MEANALT=1.22222;MQM=59.9825;MQMR=59.9665;NS=267;NUMALT=1;ODDS=95.1145;PAIRED=1;PAIREDR=0.99882;PAO=0;PQA=0;PQR=0;PRO=0;QA=10245;QR=627104;RO=17794;RPL=149;RPP=4.10363;RPPR=196.137;RPR=137;RUN=1;SAF=137;SAP=4.10363;SAR=149;SRF=8043;SRP=359.016;SRR=9751;TYPE=snp;technology.Illumina=1;DP=15838	GT:AD:DP:GQ:PL	0/0:105,0:105:100:0,255,255	0/0:126,0:126:100:0,255,255	0/0:97,0:97:100:0,255,255	0/0:36,0:36:99:0,108,255	0/0:130,0:130:100:0,255,255	0/0:89,0:89:100:0,255,255	0/0:106,0:106:100:0,255,255	0/0:124,0:124:100:0,255,255	0/0:101,0:101:100:0,255,255	0/0:80,0:80:100:0,240,255	0/0:125,0:125:100:0,255,255	0/0:93,0:93:100:0,255,255	0/0:41,0:41:99:0,123,255	0/0:43,0:43:99:0,129,255	0/0:49,0:49:99:0,147,255	0/0:51,0:51:99:0,153,255	0/0:53,0:53:99:0,159,255	0/0:32,0:32:99:0,96,255	0/0:65,0:65:100:0,195,255	0/0:40,0:40:99:0,120,255	0/0:66,0:66:100:0,198,255	0/0:39,0:39:99:0,117,255	0/0:48,1:49:99:0,111,255	0/0:57,0:57:100:0,171,255	0/0:56,0:56:100:0,168,255	0/0:49,0:49:99:0,147,255	0/0:55,0:55:100:0,165,255	0/0:48,0:48:99:0,144,255	0/0:58,0:58:100:0,174,255	0/0:57,0:57:100:0,171,255	0/0:63,0:63:100:0,189,255	0/0:43,0:43:99:0,129,255	0/0:76,0:76:100:0,228,255	0/0:57,0:57:100:0,171,255	0/0:35,0:35:99:0,105,255	0/0:68,0:68:100:0,204,255	0/0:70,0:70:100:0,210,255	0/0:73,0:73:100:0,219,255	0/0:39,0:39:99:0,117,255	0/0:44,0:44:99:0,132,255	0/0:51,0:51:99:0,153,255	0/0:77,0:77:100:0,231,255	0/0:42,0:42:99:0,126,255	0/0:44,0:44:99:0,132,255	0/0:70,0:70:100:0,210,255	0/0:44,0:44:99:0,132,255	0/0:30,0:30:99:0,90,255	0/0:46,0:46:99:0,138,255	0/0:44,0:44:99:0,132,255	0/0:222,0:222:100:0,255,255	0/0:55,0:55:100:0,165,255	0/0:50,0:50:99:0,150,255	0/0:65,0:65:100:0,195,255	0/0:46,0:46:99:0,138,255	0/0:46,0:46:99:0,138,255	0/0:59,0:59:100:0,177,255	0/0:69,0:69:100:0,207,255	0/0:57,0:57:100:0,171,255	0/0:51,0:51:99:0,153,255	0/0:50,0:50:99:0,150,255	0/0:68,0:68:100:0,204,255	0/0:38,0:38:99:0,114,255	0/0:52,0:52:99:0,156,255	0/0:47,0:47:99:0,141,255	0/0:67,0:67:100:0,201,255	0/0:39,0:39:99:0,117,255	0/0:42,0:42:99:0,126,255	0/0:35,0:35:99:0,105,255	0/0:40,0:40:99:0,120,255	0/0:105,0:105:100:0,255,255	0/0:36,0:36:99:0,108,255	0/0:53,0:53:99:0,159,255	0/0:50,0:50:99:0,150,255	0/0:50,0:50:99:0,150,255	0/0:65,0:65:100:0,195,255	0/0:64,0:64:100:0,192,255	0/0:48,0:48:99:0,144,255	0/0:44,0:44:99:0,132,255	0/0:66,0:66:100:0,198,255	0/0:62,0:62:100:0,186,255	0/0:55,0:55:100:0,165,255	0/0:76,0:76:100:0,228,255	0/0:52,0:52:99:0,156,255	0/0:50,0:50:99:0,150,255	0/0:48,0:48:99:0,144,255	0/0:49,0:49:99:0,147,255	0/0:57,0:57:100:0,171,255	0/0:52,0:52:99:0,156,255	0/0:60,0:60:100:0,180,255	0/0:58,0:58:100:0,174,255	0/0:55,0:55:100:0,165,255	0/0:44,0:44:99:0,132,255	0/0:68,0:68:100:0,204,255	0/0:47,0:47:99:0,141,255	0/0:69,0:69:100:0,207,255	0/0:45,0:45:99:0,135,255	0/0:52,0:52:99:0,156,255	0/0:36,0:36:99:0,108,255	0/0:39,0:39:99:0,117,255	0/0:39,0:39:99:0,117,255	0/0:52,0:52:99:0,156,255	0/0:52,0:52:99:0,156,255	0/0:73,0:73:100:0,219,255	0/0:55,0:55:100:0,165,255	0/0:47,0:47:99:0,141,255	0/0:50,0:50:99:0,150,255	0/0:69,1:70:100:0,175,255	0/0:59,0:59:100:0,177,255	0/0:46,0:46:99:0,138,255	0/0:53,0:53:99:0,159,255	0/0:47,0:47:99:0,141,255	1/1:0,62:62:100:255,186,0	0/0:65,0:65:100:0,195,255	0/0:68,0:68:100:0,204,255	0/0:73,0:73:100:0,219,255	0/0:46,0:46:99:0,138,255	0/0:61,0:61:100:0,183,255	0/0:86,0:86:100:0,255,255	0/0:84,0:84:100:0,253,255	0/0:44,0:44:99:0,132,255	0/0:74,0:74:100:0,222,255	0/0:60,0:60:100:0,180,255	0/0:82,0:82:100:0,247,255	0/0:82,0:82:100:0,247,255	0/0:67,0:67:100:0,201,255	0/0:69,0:69:100:0,207,255	0/0:66,0:66:100:0,198,255	0/0:61,0:61:100:0,183,255	0/0:57,0:57:100:0,171,255	0/0:63,0:63:100:0,189,255	0/0:67,0:67:100:0,201,255	0/0:79,0:79:100:0,237,255	0/0:80,0:80:100:0,240,255	0/0:44,0:44:99:0,132,255	0/0:81,0:81:100:0,244,255	0/0:73,0:73:100:0,219,255	0/0:66,0:66:100:0,198,255	0/0:66,1:67:100:0,166,255	0/0:78,0:78:100:0,234,255	0/0:71,0:71:100:0,213,255	0/0:103,0:103:100:0,255,255	0/0:60,0:60:100:0,180,255	0/0:93,0:93:100:0,255,255	0/0:65,0:65:100:0,195,255	0/0:59,0:59:100:0,177,255	0/0:87,0:87:100:0,255,255	0/0:51,0:51:99:0,153,255	0/0:66,0:66:100:0,198,255	0/0:45,0:45:99:0,135,255	0/0:67,0:67:100:0,201,255	0/0:71,0:71:100:0,213,255	0/0:64,0:64:100:0,192,255	0/0:92,0:92:100:0,255,255	0/0:68,0:68:100:0,204,255	0/0:66,0:66:100:0,198,255	0/0:84,0:84:100:0,253,255	0/0:67,0:67:100:0,201,255	0/0:74,0:74:100:0,222,255	0/0:59,0:59:100:0,177,255	0/0:96,0:96:100:0,255,255	0/0:55,0:55:100:0,165,255	0/0:74,0:74:100:0,222,255	0/0:91,0:91:100:0,255,255	0/0:89,0:89:100:0,255,255	0/0:72,0:72:100:0,216,255	0/0:60,0:60:100:0,180,255	0/0:69,0:69:100:0,207,255	0/0:71,0:71:100:0,213,255	0/0:91,0:91:100:0,255,255	0/0:79,0:79:100:0,237,255	0/0:60,0:60:100:0,180,255	0/0:52,0:52:99:0,156,255	0/0:48,0:48:99:0,144,255	0/0:53,0:53:99:0,159,255	0/0:77,0:77:100:0,231,255	0/0:78,0:78:100:0,234,255	0/0:138,0:138:100:0,255,255	0/0:41,0:41:99:0,123,255	1/1:0,65:65:100:255,195,0	0/0:65,0:65:100:0,195,255	0/0:56,0:56:100:0,168,255	0/0:72,0:72:100:0,216,255	0/0:84,0:84:100:0,253,255	0/0:61,0:61:100:0,183,255	0/0:73,0:73:100:0,219,255	0/0:76,0:76:100:0,228,255	0/0:78,0:78:100:0,234,255	0/0:46,0:46:99:0,138,255	0/0:68,0:68:100:0,204,255	0/0:73,0:73:100:0,219,255	0/0:47,0:47:99:0,141,255	0/0:64,0:64:100:0,192,255	0/0:53,0:53:99:0,159,255	0/0:57,0:57:100:0,171,255	0/0:76,0:76:100:0,228,255	0/0:89,0:89:100:0,255,255	0/0:72,0:72:100:0,216,255	0/0:71,0:71:100:0,213,255	0/0:65,0:65:100:0,195,255	0/0:55,0:55:100:0,165,255	0/0:23,0:23:99:0,69,255	0/0:66,0:66:100:0,198,255	0/0:68,0:68:100:0,204,255	0/0:57,0:57:100:0,171,255	0/0:46,0:46:99:0,138,255	0/0:57,0:57:100:0,171,255	0/0:173,0:173:100:0,255,255	0/0:264,0:264:100:0,255,255	1/1:6,59:65:99:255,0,21	0/0:154,1:155:100:0,255,255	0/0:145,0:145:100:0,255,255	0/0:274,0:274:100:0,255,255	0/0:96,0:96:100:0,255,255	0/0:79,0:79:100:0,237,255	0/0:84,0:84:100:0,253,255	0/0:117,0:117:100:0,255,255	0/0:92,0:92:100:0,255,255	0/0:96,0:96:100:0,255,255	1/1:0,95:95:100:255,255,0	0/0:87,0:87:100:0,255,255	0/0:81,0:81:100:0,244,255	0/0:98,0:98:100:0,255,255	0/0:60,0:60:100:0,180,255	0/0:107,0:107:100:0,255,255	0/0:72,0:72:100:0,216,255	0/0:91,0:91:100:0,255,255	0/0:66,0:66:100:0,198,255	0/0:146,0:146:100:0,255,255	0/0:70,0:70:100:0,210,255	0/0:99,0:99:100:0,255,255
ARME14_CTG_01	1665154	SARME14_CTG_01_1665154	T	A	.	PASS	AB=0;ABP=0;AC=12;AF=0.0449438;AN=267;ANN=A|intergenic_region|MODIFIER|ras2-EKO05_000485|EKO05_000484-EKO05_000485|intergenic_region|EKO05_000484-EKO05_000485|||n.1665154T>A||||||;AO=840;CIGAR=1X;DPB=20678;DPRA=1.16205;EPP=14.2709;EPPR=204.094;GTI=0;LEN=1;MEANALT=1;MQM=59.9726;MQMR=59.9835;NS=267;NUMALT=1;ODDS=94.5239;PAIRED=1;PAIREDR=0.998991;PAO=0;PQA=0;PQR=0;PRO=0;QA=30191;QR=714095;RO=19827;RPL=496;RPP=62.7361;RPPR=2118.52;RPR=344;RUN=1;SAF=301;SAP=149.44;SAR=539;SRF=7553;SRP=2444;SRR=12274;TYPE=snp;technology.Illumina=1;DP=17954	GT:AD:DP:GQ:PL	0/0:94,0:94:100:0,255,255	0/0:107,0:107:100:0,255,255	0/0:93,0:93:100:0,255,255	0/0:50,0:50:99:0,150,255	0/0:105,0:105:100:0,255,255	0/0:82,0:82:100:0,247,255	0/0:118,0:118:100:0,255,255	0/0:109,0:109:100:0,255,255	0/0:121,0:121:100:0,255,255	0/0:88,0:88:100:0,255,255	0/0:162,0:162:100:0,255,255	0/0:133,0:133:100:0,255,255	0/0:56,0:56:100:0,168,255	0/0:53,0:53:99:0,159,255	0/0:70,0:70:100:0,210,255	0/0:61,0:61:100:0,183,255	0/0:46,0:46:99:0,138,255	0/0:42,0:42:99:0,126,255	0/0:69,0:69:100:0,207,255	0/0:78,0:78:100:0,234,255	0/0:65,0:65:100:0,195,255	0/0:45,0:45:99:0,135,255	0/0:72,0:72:100:0,216,255	0/0:90,0:90:100:0,255,255	0/0:45,0:45:99:0,135,255	0/0:61,1:62:99:0,150,255	0/0:73,0:73:100:0,219,255	0/0:44,0:44:99:0,132,255	0/0:94,0:94:100:0,255,255	0/0:64,1:65:99:0,159,255	0/0:70,0:70:100:0,210,255	0/0:42,0:42:99:0,126,255	0/0:56,1:57:99:0,136,255	0/0:76,0:76:100:0,228,255	0/0:55,0:55:100:0,165,255	0/0:54,0:54:100:0,162,255	0/0:51,0:51:99:0,153,255	0/0:80,0:80:100:0,240,255	0/0:57,0:57:100:0,171,255	0/0:43,0:43:99:0,129,255	0/0:57,0:57:100:0,171,255	0/0:64,0:64:100:0,192,255	0/0:32,0:32:99:0,96,255	0/0:59,0:59:100:0,177,255	1/1:0,71:71:100:255,213,0	0/0:41,0:41:99:0,123,255	1/1:0,40:40:99:255,120,0	1/1:0,48:48:99:255,144,0	0/0:56,0:56:100:0,168,255	0/0:229,1:230:100:0,255,255	0/0:62,1:63:99:0,153,255	1/1:0,32:32:99:255,96,0	0/0:55,0:55:100:0,165,255	0/0:41,1:42:99:0,91,255	0/0:53,0:53:99:0,159,255	0/0:55,0:55:100:0,165,255	0/0:65,0:65:100:0,195,255	0/0:54,0:54:100:0,162,255	0/0:49,0:49:99:0,147,255	0/0:56,0:56:100:0,168,255	0/0:70,0:70:100:0,210,255	0/0:50,0:50:99:0,150,255	0/0:74,0:74:100:0,222,255	0/0:45,0:45:99:0,135,255	0/0:74,0:74:100:0,222,255	0/0:49,0:49:99:0,147,255	0/0:43,0:43:99:0,129,255	0/0:56,0:56:100:0,168,255	0/0:49,0:49:99:0,147,255	0/0:116,0:116:100:0,255,255	0/0:40,0:40:99:0,120,255	0/0:57,0:57:100:0,171,255	0/0:34,0:34:99:0,102,255	0/0:63,0:63:100:0,189,255	0/0:72,0:72:100:0,216,255	0/0:34,0:34:99:0,102,255	0/0:53,0:53:99:0,159,255	0/0:64,0:64:100:0,192,255	0/0:63,0:63:100:0,189,255	0/0:69,0:69:100:0,207,255	0/0:48,0:48:99:0,144,255	0/0:87,0:87:100:0,255,255	0/0:57,0:57:100:0,171,255	0/0:48,0:48:99:0,144,255	0/0:53,1:54:99:0,127,255	0/0:56,0:56:100:0,168,255	0/0:55,0:55:100:0,165,255	0/0:50,0:50:99:0,150,255	0/0:65,0:65:100:0,195,255	0/0:77,0:77:100:0,231,255	0/0:51,0:51:99:0,153,255	0/0:57,0:57:100:0,171,255	0/0:65,0:65:100:0,195,255	0/0:51,0:51:99:0,153,255	0/0:79,0:79:100:0,237,255	0/0:41,0:41:99:0,123,255	0/0:60,0:60:100:0,180,255	0/0:46,0:46:99:0,138,255	0/0:54,0:54:100:0,162,255	0/0:56,0:56:100:0,168,255	0/0:73,0:73:100:0,219,255	0/0:75,1:76:100:0,193,255	0/0:87,0:87:100:0,255,255	0/0:63,0:63:100:0,189,255	0/0:56,1:57:99:0,136,255	0/0:64,0:64:100:0,192,255	0/0:77,0:77:100:0,231,255	0/0:66,0:66:100:0,198,255	0/0:66,0:66:100:0,198,255	0/0:91,0:91:100:0,255,255	0/0:68,0:68:100:0,204,255	0/0:79,0:79:100:0,237,255	0/0:56,0:56:100:0,168,255	0/0:69,0:69:100:0,207,255	0/0:83,0:83:100:0,250,255	0/0:63,0:63:100:0,189,255	0/0:65,0:65:100:0,195,255	0/0:105,0:105:100:0,255,255	0/0:118,0:118:100:0,255,255	0/0:61,0:61:100:0,183,255	0/0:84,0:84:100:0,253,255	0/0:75,0:75:100:0,225,255	0/0:75,0:75:100:0,225,255	0/0:88,0:88:100:0,255,255	0/0:85,0:85:100:0,255,255	0/0:88,0:88:100:0,255,255	0/0:88,0:88:100:0,255,255	0/0:69,0:69:100:0,207,255	0/0:73,1:74:100:0,187,255	0/0:84,0:84:100:0,253,255	0/0:89,0:89:100:0,255,255	0/0:85,0:85:100:0,255,255	0/0:70,0:70:100:0,210,255	0/0:61,0:61:100:0,183,255	0/0:103,0:103:100:0,255,255	0/0:69,0:69:100:0,207,255	0/0:98,0:98:100:0,255,255	0/0:89,0:89:100:0,255,255	0/0:82,0:82:100:0,247,255	0/0:88,0:88:100:0,255,255	0/0:86,0:86:100:0,255,255	0/0:64,0:64:100:0,192,255	0/0:104,0:104:100:0,255,255	0/0:83,0:83:100:0,250,255	0/0:80,0:80:100:0,240,255	0/0:82,0:82:100:0,247,255	0/0:52,0:52:99:0,156,255	0/0:61,0:61:100:0,183,255	0/0:52,0:52:99:0,156,255	0/0:72,0:72:100:0,216,255	0/0:91,0:91:100:0,255,255	0/0:74,1:75:100:0,190,255	0/0:108,0:108:100:0,255,255	0/0:74,0:74:100:0,222,255	0/0:57,0:57:100:0,171,255	0/0:90,0:90:100:0,255,255	0/0:61,0:61:100:0,183,255	0/0:109,0:109:100:0,255,255	0/0:80,0:80:100:0,240,255	0/0:99,0:99:100:0,255,255	0/0:74,0:74:100:0,222,255	0/0:85,0:85:100:0,255,255	0/0:109,0:109:100:0,255,255	0/0:112,0:112:100:0,255,255	0/0:66,0:66:100:0,198,255	0/0:89,0:89:100:0,255,255	0/0:75,0:75:100:0,225,255	0/0:75,0:75:100:0,225,255	0/0:106,0:106:100:0,255,255	0/0:103,0:103:100:0,255,255	0/0:71,0:71:100:0,213,255	1/1:1,49:50:99:255,114,0	1/1:0,53:53:99:255,159,0	0/0:95,0:95:100:0,255,255	1/1:0,81:81:100:255,244,0	0/0:89,0:89:100:0,255,255	0/0:115,0:115:100:0,255,255	1/1:0,47:47:99:255,141,0	0/0:69,0:69:100:0,207,255	0/0:92,0:92:100:0,255,255	0/0:47,0:47:99:0,141,255	0/0:101,0:101:100:0,255,255	0/0:103,0:103:100:0,255,255	0/0:96,0:96:100:0,255,255	0/0:74,0:74:100:0,222,255	0/0:97,2:99:100:0,226,255	0/0:83,0:83:100:0,250,255	0/0:71,0:71:100:0,213,255	0/0:80,0:80:100:0,240,255	0/0:66,0:66:100:0,198,255	0/0:63,0:63:100:0,189,255	0/0:89,0:89:100:0,255,255	0/0:70,0:70:100:0,210,255	0/0:79,0:79:100:0,237,255	0/0:81,0:81:100:0,244,255	0/0:101,0:101:100:0,255,255	0/0:104,1:105:100:0,255,255	0/0:68,1:69:100:0,172,255	0/0:62,0:62:100:0,186,255	0/0:72,0:72:100:0,216,255	0/0:27,0:27:99:0,81,255	0/0:48,0:48:99:0,144,255	0/0:97,0:97:100:0,255,255	0/0:76,1:77:100:0,196,255	0/0:73,0:73:100:0,219,255	0/0:55,0:55:100:0,165,255	0/0:229,1:230:100:0,255,255	0/0:254,0:254:100:0,255,255	0/0:76,0:76:100:0,228,255	1/1:4,158:162:100:255,255,0	0/0:164,0:164:100:0,255,255	0/0:323,1:324:100:0,255,255	0/0:94,1:95:100:0,250,255	0/0:75,0:75:100:0,225,255	0/0:96,0:96:100:0,255,255	0/0:96,0:96:100:0,255,255	0/0:92,0:92:100:0,255,255	0/0:78,0:78:100:0,234,255	0/0:104,0:104:100:0,255,255	0/0:85,0:85:100:0,255,255	0/0:93,0:93:100:0,255,255	0/0:123,0:123:100:0,255,255	0/0:69,0:69:100:0,207,255	0/0:110,0:110:100:0,255,255	0/0:127,0:127:100:0,255,255	0/0:121,0:121:100:0,255,255	0/0:91,0:91:100:0,255,255	0/0:229,0:229:100:0,255,255	0/0:58,0:58:100:0,174,255	0/0:116,0:116:100:0,255,255
ARME14_CTG_01	1665179	SARME14_CTG_01_1665179	A	T	.	PASS	AB=0;ABP=0;AC=3;AF=0.011236;AN=267;ANN=T|intergenic_region|MODIFIER|ras2-EKO05_000485|EKO05_000484-EKO05_000485|intergenic_region|EKO05_000484-EKO05_000485|||n.1665179A>T||||||;AO=312;CIGAR=1X;DPB=20199;DPRA=1.17432;EPP=6.37887;EPPR=1273.9;GTI=0;LEN=1;MEANALT=1.0566;MQM=60;MQMR=59.9906;NS=267;NUMALT=1;ODDS=66.8502;PAIRED=0.996795;PAIREDR=0.999195;PAO=0;PQA=0;PQR=0;PRO=0;QA=9921;QR=701511;RO=19868;RPL=210;RPP=84.19;RPPR=3867.12;RPR=102;RUN=1;SAF=153;SAP=3.26085;SAR=159;SRF=7544;SRP=2500.23;SRR=12324;TYPE=snp;technology.Illumina=1;DP=17504	GT:AD:DP:GQ:PL	0/0:92,0:92:100:0,255,255	0/0:116,0:116:100:0,255,255	0/0:90,0:90:100:0,255,255	0/0:43,0:43:99:0,129,255	0/0:103,0:103:100:0,255,255	0/0:90,0:90:100:0,255,255	0/0:119,0:119:100:0,255,255	0/0:109,0:109:100:0,255,255	0/0:117,1:118:100:0,255,255	0/0:78,0:78:100:0,234,255	0/0:161,0:161:100:0,255,255	0/0:129,0:129:100:0,255,255	0/0:52,0:52:99:0,156,255	0/0:54,0:54:100:0,162,255	0/0:67,0:67:100:0,201,255	0/0:59,0:59:100:0,177,255	0/0:51,0:51:99:0,153,255	0/0:48,0:48:99:0,144,255	0/0:67,0:67:100:0,201,255	0/0:70,0:70:100:0,210,255	0/0:63,0:63:100:0,189,255	0/0:46,0:46:99:0,138,255	0/0:70,0:70:100:0,210,255	0/0:88,1:89:100:0,232,255	0/0:49,0:49:99:0,147,255	0/0:66,1:67:100:0,166,255	0/0:67,0:67:100:0,201,255	0/0:40,0:40:99:0,120,255	0/0:94,1:95:100:0,250,255	0/0:62,0:62:100:0,186,255	0/0:63,0:63:100:0,189,255	0/0:44,0:44:99:0,132,255	0/0:54,0:54:100:0,162,255	0/0:68,0:68:100:0,204,255	0/0:55,0:55:100:0,165,255	0/0:52,0:52:99:0,156,255	0/0:51,0:51:99:0,153,255	0/0:76,1:77:100:0,196,255	0/0:58,0:58:100:0,174,255	0/0:44,0:44:99:0,132,255	0/0:55,0:55:100:0,165,255	0/0:54,0:54:100:0,162,255	0/0:33,0:33:99:0,99,255	0/0:56,0:56:100:0,168,255	0/0:69,1:70:100:0,175,255	0/0:45,0:45:99:0,135,255	0/0:37,0:37:99:0,111,255	0/0:51,1:52:99:0,120,255	0/0:58,0:58:100:0,174,255	0/0:222,0:222:100:0,255,255	0/0:64,0:64:100:0,192,255	0/0:36,0:36:99:0,108,255	0/0:51,1:52:99:0,120,255	0/0:40,1:41:99:0,87,255	0/0:53,0:53:99:0,159,255	0/0:51,0:51:99:0,153,255	0/0:62,1:63:99:0,153,255	0/0:59,0:59:100:0,177,255	0/0:46,0:46:99:0,138,255	0/0:58,0:58:100:0,174,255	0/0:66,1:67:100:0,166,255	0/0:51,0:51:99:0,153,255	0/0:74,0:74:100:0,222,255	0/0:44,0:44:99:0,132,255	0/0:78,1:79:100:0,202,255	0/0:42,0:42:99:0,126,255	0/0:45,0:45:99:0,135,255	0/0:52,0:52:99:0,156,255	0/0:46,0:46:99:0,138,255	0/0:103,2:105:100:0,243,255	0/0:37,0:37:99:0,111,255	0/0:56,0:56:100:0,168,255	0/0:31,0:31:99:0,93,255	0/0:57,0:57:100:0,171,255	0/0:65,0:65:100:0,195,255	0/0:35,0:35:99:0,105,255	0/0:53,0:53:99:0,159,255	0/0:66,1:67:100:0,166,255	0/0:55,0:55:100:0,165,255	0/0:58,1:59:99:0,142,255	0/0:51,0:51:99:0,153,255	0/0:88,0:88:100:0,255,255	0/0:50,0:50:99:0,150,255	0/0:50,0:50:99:0,150,255	0/0:57,0:57:100:0,171,255	0/0:56,0:56:100:0,168,255	0/0:55,1:56:99:0,133,255	0/0:42,0:42:99:0,126,255	0/0:65,1:66:100:0,162,255	0/0:73,0:73:100:0,219,255	0/0:50,0:50:99:0,150,255	0/0:53,0:53:99:0,159,255	0/0:64,0:64:100:0,192,255	0/0:54,0:54:100:0,162,255	0/0:73,0:73:100:0,219,255	0/0:43,0:43:99:0,129,255	0/0:56,2:58:99:0,102,255	0/0:44,0:44:99:0,132,255	0/0:52,0:52:99:0,156,255	0/0:59,0:59:100:0,177,255	0/0:63,1:64:99:0,156,255	0/0:71,0:71:100:0,213,255	0/0:86,2:88:100:0,193,255	0/0:65,0:65:100:0,195,255	0/0:53,0:53:99:0,159,255	0/0:61,0:61:100:0,183,255	0/0:78,0:78:100:0,234,255	0/0:68,0:68:100:0,204,255	0/0:60,0:60:100:0,180,255	0/0:92,0:92:100:0,255,255	0/0:59,0:59:100:0,177,255	0/0:76,0:76:100:0,228,255	0/0:56,2:58:99:0,102,255	0/0:65,1:66:100:0,162,255	0/0:73,1:74:100:0,187,255	0/0:61,0:61:100:0,183,255	0/0:60,0:60:100:0,180,255	0/0:106,0:106:100:0,255,255	0/0:116,0:116:100:0,255,255	0/0:59,1:60:99:0,144,255	0/0:83,0:83:100:0,250,255	0/0:73,0:73:100:0,219,255	0/0:82,0:82:100:0,247,255	0/0:78,0:78:100:0,234,255	0/0:88,0:88:100:0,255,255	0/0:82,1:83:100:0,213,255	0/0:85,1:86:100:0,223,255	0/0:71,1:72:100:0,181,255	0/0:70,0:70:100:0,210,255	0/0:83,0:83:100:0,250,255	0/0:83,0:83:100:0,250,255	0/0:79,0:79:100:0,237,255	0/0:64,1:65:99:0,159,255	0/0:59,0:59:100:0,177,255	0/0:98,0:98:100:0,255,255	0/0:71,0:71:100:0,213,255	0/0:94,0:94:100:0,255,255	0/0:83,0:83:100:0,250,255	0/0:71,0:71:100:0,213,255	0/0:83,0:83:100:0,250,255	0/0:94,0:94:100:0,255,255	0/0:62,0:62:100:0,186,255	0/0:105,0:105:100:0,255,255	0/0:82,2:84:100:0,181,255	0/0:75,0:75:100:0,225,255	0/0:73,0:73:100:0,219,255	0/0:48,0:48:99:0,144,255	0/0:62,1:63:99:0,153,255	0/0:59,0:59:100:0,177,255	0/0:61,0:61:100:0,183,255	0/0:88,0:88:100:0,255,255	0/0:69,0:69:100:0,207,255	0/0:103,0:103:100:0,255,255	0/0:72,0:72:100:0,216,255	0/0:48,0:48:99:0,144,255	0/0:84,0:84:100:0,253,255	0/0:56,0:56:100:0,168,255	0/0:101,0:101:100:0,255,255	0/0:79,0:79:100:0,237,255	1/1:0,96:96:100:255,255,0	1/1:0,70:70:100:255,210,0	1/1:0,90:90:100:255,255,0	0/0:118,0:118:100:0,255,255	0/0:118,0:118:100:0,255,255	0/0:64,1:65:99:0,159,255	0/0:86,1:87:100:0,226,255	0/0:67,0:67:100:0,201,255	0/0:69,0:69:100:0,207,255	0/0:102,1:103:100:0,255,255	0/0:103,0:103:100:0,255,255	0/0:64,0:64:100:0,192,255	0/0:49,0:49:99:0,147,255	0/0:50,0:50:99:0,150,255	0/0:86,0:86:100:0,255,255	0/0:79,1:80:100:0,204,255	0/0:84,0:84:100:0,253,255	0/0:110,0:110:100:0,255,255	0/0:47,0:47:99:0,141,255	0/0:68,0:68:100:0,204,255	0/0:89,0:89:100:0,255,255	0/0:43,0:43:99:0,129,255	0/0:95,0:95:100:0,255,255	0/0:99,0:99:100:0,255,255	0/0:93,0:93:100:0,255,255	0/0:69,0:69:100:0,207,255	0/0:94,0:94:100:0,255,255	0/0:82,0:82:100:0,247,255	0/0:72,0:72:100:0,216,255	0/0:79,0:79:100:0,237,255	0/0:64,0:64:100:0,192,255	0/0:58,1:59:99:0,142,255	0/0:81,0:81:100:0,244,255	0/0:76,0:76:100:0,228,255	0/0:74,1:75:100:0,190,255	0/0:85,0:85:100:0,255,255	0/0:98,0:98:100:0,255,255	0/0:93,1:94:100:0,247,255	0/0:66,0:66:100:0,198,255	0/0:66,0:66:100:0,198,255	0/0:61,0:61:100:0,183,255	0/0:25,0:25:99:0,75,255	0/0:48,0:48:99:0,144,255	0/0:96,0:96:100:0,255,255	0/0:73,0:73:100:0,219,255	0/0:72,0:72:100:0,216,255	0/0:54,0:54:100:0,162,255	0/0:209,1:210:100:0,255,255	0/0:237,0:237:100:0,255,255	0/0:68,0:68:100:0,204,255	0/0:176,1:177:100:0,255,255	0/0:170,0:170:100:0,255,255	0/0:338,1:339:100:0,255,255	0/0:91,0:91:100:0,255,255	0/0:75,0:75:100:0,225,255	0/0:97,1:98:100:0,255,255	0/0:104,0:104:100:0,255,255	0/0:98,0:98:100:0,255,255	0/0:90,0:90:100:0,255,255	0/0:91,0:91:100:0,255,255	0/0:87,0:87:100:0,255,255	0/0:72,1:73:100:0,184,255	0/0:120,0:120:100:0,255,255	0/0:68,0:68:100:0,204,255	0/0:109,0:109:100:0,255,255	0/0:121,0:121:100:0,255,255	0/0:120,0:120:100:0,255,255	0/0:93,0:93:100:0,255,255	0/0:229,0:229:100:0,255,255	0/0:58,0:58:100:0,174,255	0/0:106,2:108:100:0,253,255
ARME14_CTG_01	1674120	SARME14_CTG_01_1674120	T	G	.	PASS	AB=0;ABP=0;AC=3;AF=0.011236;AN=267;ANN=G|intergenic_region|MODIFIER|ras2-EKO05_000485|EKO05_000484-EKO05_000485|intergenic_region|EKO05_000484-EKO05_000485|||n.1674120T>G||||||;AO=193;CIGAR=1X;DPB=20485;DPRA=1.06882;EPP=6.26188;EPPR=178.724;GTI=0;LEN=1;MEANALT=1;MQM=60;MQMR=59.9978;NS=267;NUMALT=1;ODDS=161.272;PAIRED=1;PAIREDR=0.999112;PAO=0;PQA=0;PQR=0;PRO=0;QA=6749;QR=745019;RO=20279;RPL=96;RPP=3.02155;RPPR=4.3776;RPR=97;RUN=1;SAF=110;SAP=11.2124;SAR=83;SRF=11610;SRP=929.195;SRR=8669;TYPE=snp;technology.Illumina=1;DP=17751	GT:AD:DP:GQ:PL	0/0:83,0:83:100:0,250,255	0/0:121,0:121:100:0,255,255	0/0:63,0:63:100:0,189,255	0/0:48,0:48:99:0,144,255	0/0:97,0:97:100:0,255,255	0/0:97,0:97:100:0,255,255	0/0:133,0:133:100:0,255,255	0/0:147,0:147:100:0,255,255	0/0:147,0:147:100:0,255,255	0/0:84,1:85:100:0,219,255	0/0:150,0:150:100:0,255,255	0/0:119,0:119:100:0,255,255	0/0:71,0:71:100:0,213,255	0/0:61,0:61:100:0,183,255	0/0:75,0:75:100:0,225,255	0/0:48,0:48:99:0,144,255	0/0:54,0:54:100:0,162,255	0/0:41,0:41:99:0,123,255	0/0:76,0:76:100:0,228,255	0/0:62,0:62:100:0,186,255	0/0:48,0:48:99:0,144,255	0/0:39,0:39:99:0,117,255	0/0:51,0:51:99:0,153,255	0/0:80,0:80:100:0,240,255	0/0:64,0:64:100:0,192,255	0/0:66,0:66:100:0,198,255	0/0:66,0:66:100:0,198,255	0/0:53,0:53:99:0,159,255	0/0:76,0:76:100:0,228,255	0/0:45,0:45:99:0,135,255	0/0:74,0:74:100:0,222,255	0/0:42,0:42:99:0,126,255	0/0:86,0:86:100:0,255,255	0/0:49,0:49:99:0,147,255	0/0:56,0:56:100:0,168,255	0/0:53,0:53:99:0,159,255	0/0:53,0:53:99:0,159,255	0/0:63,0:63:100:0,189,255	0/0:63,0:63:100:0,189,255	0/0:54,0:54:100:0,162,255	0/0:46,0:46:99:0,138,255	0/0:71,0:71:100:0,213,255	0/0:38,0:38:99:0,114,255	0/0:56,0:56:100:0,168,255	0/0:65,0:65:100:0,195,255	0/0:49,0:49:99:0,147,255	0/0:41,0:41:99:0,123,255	0/0:48,0:48:99:0,144,255	0/0:73,0:73:100:0,219,255	0/0:274,0:274:100:0,255,255	0/0:59,0:59:100:0,177,255	0/0:50,0:50:99:0,150,255	0/0:53,0:53:99:0,159,255	0/0:47,0:47:99:0,141,255	0/0:64,0:64:100:0,192,255	0/0:62,0:62:100:0,186,255	0/0:62,0:62:100:0,186,255	0/0:48,0:48:99:0,144,255	0/0:65,0:65:100:0,195,255	0/0:72,0:72:100:0,216,255	0/0:70,0:70:100:0,210,255	0/0:39,0:39:99:0,117,255	0/0:42,0:42:99:0,126,255	0/0:30,0:30:99:0,90,255	0/0:72,0:72:100:0,216,255	0/0:42,0:42:99:0,126,255	0/0:53,0:53:99:0,159,255	0/0:39,0:39:99:0,117,255	0/0:55,0:55:100:0,165,255	0/0:89,0:89:100:0,255,255	0/0:35,0:35:99:0,105,255	0/0:66,0:66:100:0,198,255	0/0:43,0:43:99:0,129,255	0/0:66,0:66:100:0,198,255	0/0:80,0:80:100:0,240,255	0/0:60,0:60:100:0,180,255	0/0:47,0:47:99:0,141,255	0/0:62,0:62:100:0,186,255	0/0:74,0:74:100:0,222,255	0/0:58,0:58:100:0,174,255	0/0:51,0:51:99:0,153,255	0/0:55,0:55:100:0,165,255	0/0:35,0:35:99:0,105,255	0/0:56,0:56:100:0,168,255	0/0:65,0:65:100:0,195,255	0/0:53,0:53:99:0,159,255	0/0:69,0:69:100:0,207,255	0/0:65,0:65:100:0,195,255	0/0:71,0:71:100:0,213,255	0/0:67,0:67:100:0,201,255	0/0:55,0:55:100:0,165,255	0/0:66,0:66:100:0,198,255	0/0:57,0:57:100:0,171,255	0/0:52,0:52:99:0,156,255	0/0:71,0:71:100:0,213,255	0/0:65,0:65:100:0,195,255	0/0:54,1:55:99:0,130,255	0/0:48,0:48:99:0,144,255	0/0:59,0:59:100:0,177,255	0/0:51,0:51:99:0,153,255	0/0:56,0:56:100:0,168,255	0/0:62,0:62:100:0,186,255	0/0:95,0:95:100:0,255,255	0/0:69,0:69:100:0,207,255	0/0:47,0:47:99:0,141,255	0/0:66,0:66:100:0,198,255	0/0:83,0:83:100:0,250,255	0/0:73,0:73:100:0,219,255	0/0:62,0:62:100:0,186,255	0/0:73,0:73:100:0,219,255	0/0:75,0:75:100:0,225,255	0/0:45,0:45:99:0,135,255	0/0:89,0:89:100:0,255,255	0/0:64,1:65:99:0,159,255	0/0:70,0:70:100:0,210,255	0/0:71,0:71:100:0,213,255	0/0:88,0:88:100:0,255,255	0/0:110,0:110:100:0,255,255	0/0:102,0:102:100:0,255,255	0/0:62,0:62:100:0,186,255	0/0:82,0:82:100:0,247,255	0/0:78,0:78:100:0,234,255	0/0:109,0:109:100:0,255,255	0/0:108,0:108:100:0,255,255	0/0:84,0:84:100:0,253,255	0/0:97,0:97:100:0,255,255	0/0:71,0:71:100:0,213,255	0/0:82,0:82:100:0,247,255	0/0:71,0:71:100:0,213,255	0/0:76,0:76:100:0,228,255	0/0:90,0:90:100:0,255,255	0/0:84,0:84:100:0,253,255	0/0:81,0:81:100:0,244,255	0/0:68,0:68:100:0,204,255	0/0:91,0:91:100:0,255,255	0/0:67,0:67:100:0,201,255	0/0:86,0:86:100:0,255,255	0/0:81,0:81:100:0,244,255	0/0:85,0:85:100:0,255,255	0/0:84,0:84:100:0,253,255	0/0:90,0:90:100:0,255,255	0/0:63,0:63:100:0,189,255	0/0:69,0:69:100:0,207,255	0/0:72,0:72:100:0,216,255	0/0:71,0:71:100:0,213,255	0/0:93,0:93:100:0,255,255	0/0:74,0:74:100:0,222,255	0/0:67,0:67:100:0,201,255	0/0:49,0:49:99:0,147,255	0/0:70,0:70:100:0,210,255	0/0:96,0:96:100:0,255,255	0/0:84,0:84:100:0,253,255	0/0:101,0:101:100:0,255,255	0/0:68,0:68:100:0,204,255	0/0:76,0:76:100:0,228,255	0/0:66,0:66:100:0,198,255	1/1:0,63:63:100:255,189,0	1/1:0,53:53:99:255,159,0	1/1:0,68:68:100:255,204,0	0/0:89,1:90:100:0,235,255	0/0:66,0:66:100:0,198,255	0/0:93,0:93:100:0,255,255	0/0:126,0:126:100:0,255,255	0/0:106,0:106:100:0,255,255	0/0:80,0:80:100:0,240,255	0/0:86,0:86:100:0,255,255	0/0:84,0:84:100:0,253,255	0/0:72,0:72:100:0,216,255	0/0:80,0:80:100:0,240,255	0/0:93,0:93:100:0,255,255	0/0:52,1:53:99:0,124,255	0/0:71,0:71:100:0,213,255	0/0:46,0:46:99:0,138,255	0/0:98,0:98:100:0,255,255	0/0:73,0:73:100:0,219,255	0/0:73,0:73:100:0,219,255	0/0:119,0:119:100:0,255,255	0/0:56,0:56:100:0,168,255	0/0:80,0:80:100:0,240,255	0/0:76,0:76:100:0,228,255	0/0:59,0:59:100:0,177,255	0/0:76,0:76:100:0,228,255	0/0:88,0:88:100:0,255,255	0/0:83,0:83:100:0,250,255	0/0:85,0:85:100:0,255,255	0/0:82,0:82:100:0,247,255	0/0:82,0:82:100:0,247,255	0/0:75,0:75:100:0,225,255	0/0:68,0:68:100:0,204,255	0/0:70,0:70:100:0,210,255	0/0:60,0:60:100:0,180,255	0/0:89,0:89:100:0,255,255	0/0:69,0:69:100:0,207,255	0/0:62,0:62:100:0,186,255	0/0:69,0:69:100:0,207,255	0/0:105,1:106:100:0,255,255	0/0:102,0:102:100:0,255,255	0/0:74,0:74:100:0,222,255	0/0:71,0:71:100:0,213,255	0/0:70,0:70:100:0,210,255	0/0:32,0:32:99:0,96,255	0/0:65,0:65:100:0,195,255	0/0:67,0:67:100:0,201,255	0/0:59,0:59:100:0,177,255	0/0:65,0:65:100:0,195,255	0/0:57,0:57:100:0,171,255	0/0:203,0:203:100:0,255,255	0/0:274,0:274:100:0,255,255	0/0:75,0:75:100:0,225,255	0/0:180,1:181:100:0,255,255	0/0:172,0:172:100:0,255,255	0/0:323,0:323:100:0,255,255	0/0:103,0:103:100:0,255,255	0/0:55,0:55:100:0,165,255	0/0:96,0:96:100:0,255,255	0/0:113,0:113:100:0,255,255	0/0:83,0:83:100:0,250,255	0/0:87,0:87:100:0,255,255	0/0:88,1:89:100:0,232,255	0/0:102,0:102:100:0,255,255	0/0:95,0:95:100:0,255,255	0/0:112,0:112:100:0,255,255	0/0:49,0:49:99:0,147,255	0/0:105,0:105:100:0,255,255	0/0:131,0:131:100:0,255,255	0/0:136,0:136:100:0,255,255	0/0:100,0:100:100:0,255,255	0/0:158,0:158:100:0,255,255	0/0:88,0:88:100:0,255,255	0/0:94,0:94:100:0,255,255
ARME14_CTG_01	1688527	SARME14_CTG_01_1688527	AGTTGGTGGTTGGTGGTTGGTGGTTGGTGGTTGGTGGTTGGTGGTTGGTA	.	.	PASS	AB=0;ABP=0;AC=6;AF=0.0224719;AN=267;ANN=AGTTGGTGGTTGGTGGTTGGTGGTTGGTGGTTGGTGGTTGGTGGTTGGTGGTTGGTGGTTGGTA|upstream_gene_variant|MODIFIER|EKO05_000486-T1.cds|GENE_EKO05_000486-T1.cds|transcript|EKO05_000486-T1|protein_coding||c.-2948_-2947insACCAACCACCAACC|||||2948|,AGTTGGTGGTTGGTGGTTGGTGGTTGGTGGTTGGTGGTTGGTGGTTGGTGGTTGGTGGTTGGTA|upstream_gene_variant|MODIFIER|EKO05_000488-T1.cds|GENE_EKO05_000488-T1.cds|transcript|EKO05_000488-T1|protein_coding||c.-569_-568insGGTTGGTGGTTGGT|||||568|,AGTTGGTGGTTGGTGGTTGGTGGTTGGTGGTTGGTGGTTGGTGGTTGGTGGTTGGTGGTTGGTA|upstream_gene_variant|MODIFIER|EKO05_000489-T1.cds|GENE_EKO05_000489-T1.cds|transcript|EKO05_000489-T1|protein_coding||c.-2718_-2717insGGTTGGTGGTTGGT|||||2717|,AGTTGGTGGTTGGTGGTTGGTGGTTGGTGGTTGGTGGTTGGTGGTTGGTGGTTGGTGGTTGGTA|downstream_gene_variant|MODIFIER|EKO05_000485-T1.cds|GENE_EKO05_000485-T1.cds|transcript|EKO05_000485-T1|protein_coding||c.*3906_*3907insGGTTGGTGGTTGGT|||||3907|,AGTTGGTGGTTGGTGGTTGGTGGTTGGTGGTTGGTGGTTGGTGGTTGGTGGTTGGTGGTTGGTA|downstream_gene_variant|MODIFIER|RAD54|EKO05_000487|transcript|EKO05_000487-T1|protein_coding||c.*75_*76insGGTTGGTGGTTGGT|||||76|,AGTTGGTGGTTGGTGGTTGGTGGTTGGTGGTTGGTGGTTGGTGGTTGGTGGTTGGTGGTTGGTA|intergenic_region|MODIFIER|RAD54-EKO05_000488|EKO05_000487-EKO05_000488|intergenic_region|EKO05_000487-EKO05_000488|||n.1688575_1688576insGGTTGGTGGTTGGT||||||;AO=201;CIGAR=1M14I49M;DPB=14901.6;DPRA=0.894145;EPP=8.72527;EPPR=137.609;GTI=1;LEN=14;MEANALT=11.1667;MQM=60;MQMR=60;NS=267;NUMALT=1;ODDS=20.2972;PAIRED=1;PAIREDR=0.99895;PAO=41.8;PQA=920.533;PQR=920.533;PRO=41.8;QA=4845;QR=435954;RO=12380;RPL=103;RPP=3.28038;RPPR=174.228;RPR=98;RUN=1;SAF=103;SAP=3.28038;SAR=98;SRF=7404;SRP=1037.04;SRR=4976;TYPE=ins;technology.Illumina=1;DP=182	GT:AD:DP:GQ:PL	0/0:0:0:33:0	0/0:0:0:33:0	0/0:0:0:33:0	0/0:0:0:33:0	0/0:0:0:33:0	0/0:0:0:33:0	0/0:19:19:99:0	0/0:0:0:33:0	0/0:0:0:33:0	0/0:0:0:33:0	0/0:0:0:33:0	0/0:0:0:33:0	0/0:0:0:33:0	0/0:0:0:33:0	0/0:0:0:33:0	0/0:0:0:33:0	0/0:0:0:33:0	0/0:0:0:33:0	0/0:0:0:33:0	0/0:0:0:33:0	0/0:0:0:33:0	0/0:0:0:33:0	0/0:0:0:33:0	0/0:0:0:33:0	0/0:0:0:33:0	0/0:0:0:33:0	0/0:0:0:33:0	0/0:0:0:33:0	0/0:0:0:33:0	0/0:0:0:33:0	0/0:0:0:33:0	0/0:0:0:33:0	0/0:0:0:33:0	0/0:0:0:33:0	0/0:0:0:33:0	0/0:0:0:33:0	0/0:0:0:33:0	0/0:0:0:33:0	0/0:0:0:33:0	0/0:0:0:33:0	0/0:0:0:33:0	0/0:0:0:33:0	0/0:0:0:33:0	0/0:0:0:33:0	0/0:0:0:33:0	0/0:0:0:33:0	0/0:0:0:33:0	0/0:0:0:33:0	0/0:0:0:33:0	0/0:0:0:33:0	0/0:0:0:33:0	0/0:0:0:33:0	0/0:0:0:33:0	0/0:0:0:33:0	0/0:0:0:33:0	0/0:0:0:33:0	0/0:0:0:33:0	0/0:0:0:33:0	0/0:0:0:33:0	0/0:0:0:33:0	0/0:0:0:33:0	0/0:0:0:33:0	0/0:0:0:33:0	0/0:0:0:33:0	0/0:0:0:33:0	0/0:0:0:33:0	0/0:0:0:33:0	0/0:0:0:33:0	0/0:0:0:33:0	0/0:0:0:33:0	0/0:0:0:33:0	0/0:0:0:33:0	0/0:0:0:33:0	0/0:0:0:33:0	0/0:0:0:33:0	0/0:0:0:33:0	0/0:0:0:33:0	0/0:0:0:33:0	0/0:0:0:33:0	0/0:0:0:33:0	0/0:0:0:33:0	0/0:0:0:33:0	0/0:0:0:33:0	0/0:0:0:33:0	0/0:0:0:33:0	0/0:0:0:33:0	0/0:0:0:33:0	0/0:0:0:33:0	0/0:0:0:33:0	0/0:0:0:33:0	0/0:0:0:33:0	0/0:0:0:33:0	0/0:0:0:33:0	0/0:0:0:33:0	0/0:0:0:33:0	0/0:0:0:33:0	0/0:0:0:33:0	0/0:0:0:33:0	0/0:0:0:33:0	0/0:0:0:33:0	0/0:0:0:33:0	0/0:0:0:33:0	0/0:0:0:33:0	0/0:0:0:33:0	0/0:0:0:33:0	0/0:0:0:33:0	0/0:0:0:33:0	0/0:0:0:33:0	0/0:0:0:33:0	0/0:0:0:33:0	0/0:0:0:33:0	0/0:0:0:33:0	0/0:0:0:33:0	0/0:0:0:33:0	0/0:0:0:33:0	0/0:0:0:33:0	0/0:0:0:33:0	0/0:0:0:33:0	0/0:0:0:33:0	0/0:0:0:33:0	0/0:0:0:33:0	0/0:0:0:33:0	0/0:0:0:33:0	0/0:0:0:33:0	0/0:0:0:33:0	0/0:0:0:33:0	0/0:0:0:33:0	0/0:0:0:33:0	0/0:0:0:33:0	0/0:0:0:33:0	0/0:0:0:33:0	0/0:0:0:33:0	0/0:0:0:33:0	0/0:0:0:33:0	0/0:0:0:33:0	0/0:0:0:33:0	0/0:0:0:33:0	0/0:0:0:33:0	0/0:0:0:33:0	0/0:0:0:33:0	0/0:0:0:33:0	0/0:0:0:33:0	0/0:0:0:33:0	0/0:0:0:33:0	0/0:0:0:33:0	0/0:0:0:33:0	0/0:0:0:33:0	0/0:0:0:33:0	0/0:0:0:33:0	0/0:0:0:33:0	0/0:0:0:33:0	0/0:0:0:33:0	0/0:0:0:33:0	0/0:0:0:33:0	0/0:0:0:33:0	0/0:0:0:33:0	0/0:0:0:33:0	0/0:0:0:33:0	0/0:0:0:33:0	0/0:0:0:33:0	0/0:0:0:33:0	0/0:0:0:33:0	0/0:0:0:33:0	0/0:0:0:33:0	0/0:43:43:99:0	0/0:39:39:99:0	0/0:45:45:99:0	0/0:0:0:33:0	0/0:0:0:33:0	0/0:0:0:33:0	0/0:0:0:33:0	0/0:0:0:33:0	0/0:0:0:33:0	0/0:0:0:33:0	0/0:0:0:33:0	0/0:0:0:33:0	0/0:0:0:33:0	0/0:0:0:33:0	0/0:0:0:33:0	0/0:0:0:33:0	0/0:0:0:33:0	0/0:0:0:33:0	0/0:0:0:33:0	0/0:0:0:33:0	0/0:0:0:33:0	0/0:0:0:33:0	0/0:0:0:33:0	0/0:0:0:33:0	0/0:0:0:33:0	0/0:0:0:33:0	0/0:0:0:33:0	0/0:0:0:33:0	0/0:0:0:33:0	0/0:0:0:33:0	0/0:0:0:33:0	0/0:0:0:33:0	0/0:0:0:33:0	0/0:0:0:33:0	0/0:0:0:33:0	0/0:0:0:33:0	0/0:0:0:33:0	0/0:36:36:99:0	0/0:0:0:33:0	0/0:0:0:33:0	0/0:0:0:33:0	0/0:0:0:33:0	0/0:0:0:33:0	0/0:0:0:33:0	0/0:0:0:33:0	0/0:0:0:33:0	0/0:0:0:33:0	0/0:0:0:33:0	0/0:0:0:33:0	0/0:0:0:33:0	0/0:0:0:33:0	0/0:0:0:33:0	0/0:0:0:33:0	0/0:0:0:33:0	0/0:0:0:33:0	0/0:0:0:33:0	0/0:0:0:33:0	0/0:0:0:33:0	0/0:0:0:33:0	0/0:0:0:33:0	0/0:0:0:33:0	0/0:0:0:33:0	0/0:0:0:33:0	0/0:0:0:33:0	0/0:0:0:33:0	0/0:0:0:33:0
ARME14_CTG_01	1714212	SARME14_CTG_01_1714212	GCGCCTGCCGCCTGCCGCCTGCC	.	.	PASS	AB=0;ABP=0;AC=6;AF=0.0224719;AN=267;ANN=GCGCCTGCCGCCTGCC|upstream_gene_variant|MODIFIER|EKO05_000498-T1.cds|GENE_EKO05_000498-T1.cds|transcript|EKO05_000498-T1|protein_coding||c.-528_-522delGCCTGCC|||||528|,GCGCCTGCCGCCTGCC|upstream_gene_variant|MODIFIER|EKO05_000498-T2.cds|GENE_EKO05_000498-T2.cds|transcript|EKO05_000498-T2|protein_coding||c.-528_-522delGCCTGCC|||||528|,GCGCCTGCCGCCTGCC|upstream_gene_variant|MODIFIER|EKO05_000498-T3.cds|GENE_EKO05_000498-T3.cds|transcript|EKO05_000498-T3|protein_coding||c.-528_-522delGCCTGCC|||||528|,GCGCCTGCCGCCTGCC|downstream_gene_variant|MODIFIER|EKO05_000497-T1.cds|GENE_EKO05_000497-T1.cds|transcript|EKO05_000497-T1|protein_coding||c.*3337_*3343delGCCTGCC|||||3337|,GCGCCTGCCGCCTGCC|intergenic_region|MODIFIER|hxk1-SWE1|EKO05_000497-EKO05_000498|intergenic_region|EKO05_000497-EKO05_000498|||n.1714228_1714234delGCCTGCC||||||;AO=501;CIGAR=1M7D15M;DPB=21481;DPRA=0.994515;EPP=32.8691;EPPR=2325.7;GTI=0;LEN=7;MEANALT=3.57143;MQM=60;MQMR=59.9993;NS=267;NUMALT=1;ODDS=64.8576;PAIRED=0.998004;PAIREDR=0.998727;PAO=41;PQA=780.5;PQR=1087.5;PRO=52;QA=16458;QR=737058;RO=20424;RPL=184;RPP=79.6793;RPPR=492.646;RPR=317;RUN=1;SAF=255;SAP=3.36138;SAR=246;SRF=11230;SRP=443.737;SRR=9194;TYPE=del;technology.Illumina=1;DP=500	GT:AD:DP:GQ:PL	0/0:0:0:33:0	0/0:0:0:33:0	0/0:0:0:33:0	0/0:0:0:33:0	0/0:0:0:33:0	0/0:0:0:33:0	0/0:0:0:33:0	0/0:0:0:33:0	0/0:0:0:33:0	0/0:0:0:33:0	0/0:0:0:33:0	0/0:0:0:33:0	0/0:0:0:33:0	0/0:0:0:33:0	0/0:0:0:33:0	0/0:1:1:66:0	0/0:0:0:33:0	0/0:0:0:33:0	0/0:0:0:33:0	0/0:0:0:33:0	0/0:0:0:33:0	0/0:0:0:33:0	0/0:0:0:33:0	0/0:0:0:33:0	0/0:0:0:33:0	0/0:0:0:33:0	0/0:0:0:33:0	0/0:0:0:33:0	0/0:0:0:33:0	0/0:0:0:33:0	0/0:0:0:33:0	0/0:0:0:33:0	0/0:0:0:33:0	0/0:0:0:33:0	0/0:0:0:33:0	0/0:0:0:33:0	0/0:0:0:33:0	0/0:0:0:33:0	0/0:0:0:33:0	0/0:0:0:33:0	0/0:0:0:33:0	0/0:0:0:33:0	0/0:0:0:33:0	0/0:0:0:33:0	0/0:0:0:33:0	0/0:0:0:33:0	0/0:0:0:33:0	0/0:0:0:33:0	0/0:0:0:33:0	0/0:0:0:33:0	0/0:0:0:33:0	0/0:0:0:33:0	0/0:0:0:33:0	0/0:0:0:33:0	0/0:0:0:33:0	0/0:0:0:33:0	0/0:2:2:79:0	0/0:0:0:33:0	0/0:0:0:33:0	0/0:0:0:33:0	0/0:0:0:33:0	0/0:0:0:33:0	0/0:0:0:33:0	0/0:0:0:33:0	0/0:0:0:33:0	0/0:0:0:33:0	0/0:0:0:33:0	0/0:0:0:33:0	0/0:0:0:33:0	0/0:0:0:33:0	0/0:0:0:33:0	0/0:0:0:33:0	0/0:0:0:33:0	0/0:0:0:33:0	0/0:0:0:33:0	0/0:0:0:33:0	0/0:0:0:33:0	0/0:0:0:33:0	0/0:0:0:33:0	0/0:0:0:33:0	0/0:0:0:33:0	0/0:0:0:33:0	0/0:0:0:33:0	0/0:0:0:33:0	0/0:0:0:33:0	0/0:0:0:33:0	0/0:0:0:33:0	0/0:0:0:33:0	0/0:1:1:66:0	0/0:0:0:33:0	0/0:0:0:33:0	0/0:0:0:33:0	0/0:0:0:33:0	0/0:0:0:33:0	0/0:0:0:33:0	0/0:0:0:33:0	0/0:0:0:33:0	0/0:0:0:33:0	0/0:0:0:33:0	0/0:0:0:33:0	0/0:0:0:33:0	0/0:0:0:33:0	0/0:0:0:33:0	0/0:0:0:33:0	0/0:0:0:33:0	0/0:0:0:33:0	0/0:0:0:33:0	0/0:0:0:33:0	0/0:0:0:33:0	0/0:0:0:33:0	0/0:0:0:33:0	0/0:0:0:33:0	0/0:74:74:100:0	0/0:87:87:100:0	0/0:0:0:33:0	0/0:0:0:33:0	0/0:0:0:33:0	0/0:0:0:33:0	0/0:0:0:33:0	0/0:0:0:33:0	0/0:0:0:33:0	0/0:0:0:33:0	0/0:0:0:33:0	0/0:0:0:33:0	0/0:103:103:100:0	0/0:0:0:33:0	0/0:0:0:33:0	0/0:82:82:100:0	0/0:0:0:33:0	0/0:0:0:33:0	0/0:0:0:33:0	0/0:0:0:33:0	0/0:0:0:33:0	0/0:0:0:33:0	0/0:83:83:100:0	0/0:63:63:100:0	0/0:0:0:33:0	0/0:0:0:33:0	0/0:0:0:33:0	0/0:0:0:33:0	0/0:0:0:33:0	0/0:0:0:33:0	0/0:0:0:33:0	0/0:0:0:33:0	0/0:0:0:33:0	0/0:0:0:33:0	0/0:0:0:33:0	0/0:0:0:33:0	0/0:0:0:33:0	0/0:0:0:33:0	0/0:0:0:33:0	0/0:0:0:33:0	0/0:0:0:33:0	0/0:0:0:33:0	0/0:0:0:33:0	0/0:0:0:33:0	0/0:0:0:33:0	0/0:1:1:66:0	0/0:0:0:33:0	0/0:0:0:33:0	0/0:0:0:33:0	0/0:0:0:33:0	0/0:0:0:33:0	0/0:0:0:33:0	0/0:0:0:33:0	0/0:0:0:33:0	0/0:0:0:33:0	0/0:0:0:33:0	0/0:0:0:33:0	0/0:0:0:33:0	0/0:0:0:33:0	0/0:0:0:33:0	0/0:0:0:33:0	0/0:0:0:33:0	0/0:0:0:33:0	0/0:0:0:33:0	0/0:0:0:33:0	0/0:0:0:33:0	0/0:0:0:33:0	0/0:0:0:33:0	0/0:0:0:33:0	0/0:0:0:33:0	0/0:0:0:33:0	0/0:0:0:33:0	0/0:0:0:33:0	0/0:0:0:33:0	0/0:0:0:33:0	0/0:0:0:33:0	0/0:0:0:33:0	0/0:0:0:33:0	0/0:0:0:33:0	0/0:0:0:33:0	0/0:0:0:33:0	0/0:0:0:33:0	0/0:0:0:33:0	0/0:0:0:33:0	0/0:0:0:33:0	0/0:0:0:33:0	0/0:0:0:33:0	0/0:0:0:33:0	0/0:0:0:33:0	0/0:0:0:33:0	0/0:1:1:66:0	0/0:0:0:33:0	0/0:0:0:33:0	0/0:0:0:33:0	0/0:0:0:33:0	0/0:0:0:33:0	0/0:0:0:33:0	0/0:0:0:33:0	0/0:0:0:33:0	0/0:0:0:33:0	0/0:0:0:33:0	0/0:0:0:33:0	0/0:0:0:33:0	0/0:0:0:33:0	0/0:0:0:33:0	0/0:0:0:33:0	0/0:0:0:33:0	0/0:0:0:33:0	0/0:0:0:33:0	0/0:0:0:33:0	0/0:0:0:33:0	0/0:1:1:66:0	0/0:1:1:66:0	0/0:0:0:33:0	0/0:0:0:33:0	0/0:0:0:33:0	0/0:0:0:33:0	0/0:0:0:33:0
ARME14_CTG_01	1776999	SARME14_CTG_01_1776999	C	T	.	PASS	AB=0;ABP=0;AC=3;AF=0.011236;AN=267;ANN=T|synonymous_variant|LOW|EKO05_000516-T1.cds|GENE_EKO05_000516-T1.cds|transcript|EKO05_000516-T1|protein_coding|2/4|c.318C>T|p.Phe106Phe|318/1293|318/1293|106/430||,T|upstream_gene_variant|MODIFIER|EKO05_000515-T1.cds|GENE_EKO05_000515-T1.cds|transcript|EKO05_000515-T1|protein_coding||c.-1251G>A|||||1251|,T|downstream_gene_variant|MODIFIER|EKO05_000517-T1.cds|GENE_EKO05_000517-T1.cds|transcript|EKO05_000517-T1|protein_coding||c.*2809G>A|||||2809|,T|intragenic_variant|MODIFIER|EKO05_000516|EKO05_000516|gene_variant|EKO05_000516|||n.1776999C>T||||||;AO=373;CIGAR=1X;DPB=25392;DPRA=1.12656;EPP=53.3617;EPPR=1932.52;GTI=0;LEN=1;MEANALT=1.16667;MQM=60;MQMR=59.9971;NS=267;NUMALT=1;ODDS=40.1856;PAIRED=0.997319;PAIREDR=0.998718;PAO=0;PQA=0;PQR=0;PRO=0;QA=13356;QR=897271;RO=24966;RPL=208;RPP=13.7745;RPPR=918.318;RPR=165;RUN=1;SAF=174;SAP=6.64883;SAR=199;SRF=11591;SRP=279.829;SRR=13375;TYPE=snp;technology.Illumina=1;DP=22788	GT:AD:DP:GQ:PL	0/0:76,0:76:100:0,228,255	0/0:77,0:77:100:0,231,255	0/0:88,0:88:100:0,255,255	0/0:26,0:26:99:0,78,255	0/0:100,0:100:100:0,255,255	0/0:91,0:91:100:0,255,255	0/0:109,0:109:100:0,255,255	0/0:84,0:84:100:0,253,255	0/0:143,0:143:100:0,255,255	0/0:70,0:70:100:0,210,255	0/0:138,0:138:100:0,255,255	0/0:122,0:122:100:0,255,255	0/0:57,0:57:100:0,171,255	0/0:81,0:81:100:0,244,255	0/0:85,0:85:100:0,255,255	0/0:74,0:74:100:0,222,255	0/0:89,0:89:100:0,255,255	0/0:65,0:65:100:0,195,255	0/0:110,0:110:100:0,255,255	0/0:93,0:93:100:0,255,255	0/0:82,0:82:100:0,247,255	0/0:77,0:77:100:0,231,255	0/0:82,0:82:100:0,247,255	0/0:95,0:95:100:0,255,255	0/0:59,0:59:100:0,177,255	0/0:71,0:71:100:0,213,255	0/0:107,0:107:100:0,255,255	0/0:64,0:64:100:0,192,255	0/0:98,0:98:100:0,255,255	0/0:91,0:91:100:0,255,255	0/0:100,0:100:100:0,255,255	0/0:50,0:50:99:0,150,255	0/0:81,0:81:100:0,244,255	0/0:76,0:76:100:0,228,255	0/0:88,0:88:100:0,255,255	0/0:91,0:91:100:0,255,255	0/0:89,0:89:100:0,255,255	0/0:79,0:79:100:0,237,255	0/0:70,0:70:100:0,210,255	0/0:57,0:57:100:0,171,255	0/0:79,0:79:100:0,237,255	0/0:98,0:98:100:0,255,255	0/0:60,0:60:100:0,180,255	0/0:59,0:59:100:0,177,255	0/0:83,0:83:100:0,250,255	0/0:82,0:82:100:0,247,255	0/0:48,0:48:99:0,144,255	0/0:70,0:70:100:0,210,255	0/0:82,0:82:100:0,247,255	0/0:354,0:354:100:0,255,255	0/0:66,0:66:100:0,198,255	0/0:63,0:63:100:0,189,255	0/0:107,0:107:100:0,255,255	0/0:74,0:74:100:0,222,255	0/0:68,0:68:100:0,204,255	0/0:86,0:86:100:0,255,255	0/0:93,0:93:100:0,255,255	0/0:65,0:65:100:0,195,255	0/0:65,0:65:100:0,195,255	0/0:96,0:96:100:0,255,255	0/0:84,0:84:100:0,253,255	0/0:65,0:65:100:0,195,255	0/0:63,0:63:100:0,189,255	0/0:78,0:78:100:0,234,255	0/0:103,0:103:100:0,255,255	0/0:56,0:56:100:0,168,255	0/0:62,0:62:100:0,186,255	0/0:58,0:58:100:0,174,255	0/0:74,0:74:100:0,222,255	0/0:153,0:153:100:0,255,255	0/0:55,0:55:100:0,165,255	0/0:61,0:61:100:0,183,255	0/0:76,0:76:100:0,228,255	0/0:82,0:82:100:0,247,255	0/0:91,0:91:100:0,255,255	0/0:69,0:69:100:0,207,255	0/0:86,0:86:100:0,255,255	0/0:85,0:85:100:0,255,255	0/0:93,0:93:100:0,255,255	0/0:96,0:96:100:0,255,255	0/0:73,0:73:100:0,219,255	0/0:109,0:109:100:0,255,255	0/0:56,0:56:100:0,168,255	0/0:69,0:69:100:0,207,255	0/0:87,0:87:100:0,255,255	0/0:72,0:72:100:0,216,255	0/0:97,0:97:100:0,255,255	0/0:83,0:83:100:0,250,255	0/0:99,0:99:100:0,255,255	0/0:99,0:99:100:0,255,255	0/0:88,0:88:100:0,255,255	0/0:96,0:96:100:0,255,255	0/0:99,0:99:100:0,255,255	0/0:40,35:75:100:255,0,255	0/0:111,0:111:100:0,255,255	0/0:68,0:68:100:0,204,255	0/0:89,0:89:100:0,255,255	0/0:66,0:66:100:0,198,255	0/0:75,0:75:100:0,225,255	0/0:77,0:77:100:0,231,255	0/0:105,0:105:100:0,255,255	0/0:102,0:102:100:0,255,255	0/0:123,0:123:100:0,255,255	0/0:81,0:81:100:0,244,255	0/0:95,0:95:100:0,255,255	0/0:87,0:87:100:0,255,255	1/1:0,126:126:100:255,255,0	1/1:0,111:111:100:255,255,0	1/1:0,80:80:100:255,240,0	0/0:123,0:123:100:0,255,255	0/0:100,0:100:100:0,255,255	0/0:74,0:74:100:0,222,255	0/0:108,0:108:100:0,255,255	0/0:99,0:99:100:0,255,255	0/0:94,0:94:100:0,255,255	0/0:95,0:95:100:0,255,255	0/0:98,0:98:100:0,255,255	0/0:135,0:135:100:0,255,255	0/0:147,0:147:100:0,255,255	0/0:88,0:88:100:0,255,255	0/0:109,0:109:100:0,255,255	0/0:115,0:115:100:0,255,255	0/0:128,20:148:100:255,0,255	0/0:154,0:154:100:0,255,255	0/0:133,0:133:100:0,255,255	0/0:107,0:107:100:0,255,255	0/0:159,0:159:100:0,255,255	0/0:130,0:130:100:0,255,255	0/0:111,0:111:100:0,255,255	0/0:96,0:96:100:0,255,255	0/0:98,0:98:100:0,255,255	0/0:88,0:88:100:0,255,255	0/0:97,0:97:100:0,255,255	0/0:123,0:123:100:0,255,255	0/0:137,0:137:100:0,255,255	0/0:93,0:93:100:0,255,255	0/0:113,0:113:100:0,255,255	0/0:129,0:129:100:0,255,255	0/0:116,0:116:100:0,255,255	0/0:137,0:137:100:0,255,255	0/0:143,0:143:100:0,255,255	0/0:88,0:88:100:0,255,255	0/0:135,0:135:100:0,255,255	0/0:96,0:96:100:0,255,255	0/0:122,0:122:100:0,255,255	0/0:130,0:130:100:0,255,255	0/0:114,0:114:100:0,255,255	0/0:78,0:78:100:0,234,255	0/0:81,0:81:100:0,244,255	0/0:79,0:79:100:0,237,255	0/0:114,0:114:100:0,255,255	0/0:99,0:99:100:0,255,255	0/0:155,0:155:100:0,255,255	0/0:102,0:102:100:0,255,255	0/0:107,0:107:100:0,255,255	0/0:100,0:100:100:0,255,255	0/0:122,0:122:100:0,255,255	0/0:119,0:119:100:0,255,255	0/0:103,0:103:100:0,255,255	0/0:122,0:122:100:0,255,255	0/0:92,0:92:100:0,255,255	0/0:127,0:127:100:0,255,255	0/0:146,0:146:100:0,255,255	0/0:120,0:120:100:0,255,255	0/0:117,0:117:100:0,255,255	0/0:95,0:95:100:0,255,255	0/0:126,0:126:100:0,255,255	0/0:105,0:105:100:0,255,255	0/0:159,0:159:100:0,255,255	0/0:122,0:122:100:0,255,255	0/0:127,0:127:100:0,255,255	0/0:105,0:105:100:0,255,255	0/0:62,0:62:100:0,186,255	0/0:137,0:137:100:0,255,255	0/0:88,0:88:100:0,255,255	0/0:99,1:100:100:0,255,255	0/0:155,0:155:100:0,255,255	0/0:75,0:75:100:0,225,255	0/0:116,0:116:100:0,255,255	0/0:102,0:102:100:0,255,255	0/0:111,0:111:100:0,255,255	0/0:110,0:110:100:0,255,255	0/0:109,0:109:100:0,255,255	0/0:101,0:101:100:0,255,255	0/0:99,0:99:100:0,255,255	0/0:114,0:114:100:0,255,255	0/0:122,0:122:100:0,255,255	0/0:71,0:71:100:0,213,255	0/0:78,0:78:100:0,234,255	0/0:84,0:84:100:0,253,255	0/0:100,0:100:100:0,255,255	0/0:111,0:111:100:0,255,255	0/0:84,0:84:100:0,253,255	0/0:101,0:101:100:0,255,255	0/0:107,0:107:100:0,255,255	0/0:123,0:123:100:0,255,255	0/0:152,0:152:100:0,255,255	0/0:107,0:107:100:0,255,255	0/0:112,0:112:100:0,255,255	0/0:115,0:115:100:0,255,255	0/0:63,0:63:100:0,189,255	0/0:111,0:111:100:0,255,255	0/0:125,0:125:100:0,255,255	0/0:117,0:117:100:0,255,255	0/0:100,0:100:100:0,255,255	0/0:98,0:98:100:0,255,255	0/0:215,0:215:100:0,255,255	0/0:254,0:254:100:0,255,255	0/0:63,0:63:100:0,189,255	0/0:198,0:198:100:0,255,255	0/0:154,0:154:100:0,255,255	0/0:237,0:237:100:0,255,255	0/0:91,0:91:100:0,255,255	0/0:77,0:77:100:0,231,255	0/0:69,0:69:100:0,207,255	0/0:113,0:113:100:0,255,255	0/0:84,0:84:100:0,253,255	0/0:88,0:88:100:0,255,255	0/0:73,0:73:100:0,219,255	0/0:72,0:72:100:0,216,255	0/0:95,0:95:100:0,255,255	0/0:107,0:107:100:0,255,255	0/0:46,0:46:99:0,138,255	0/0:98,0:98:100:0,255,255	0/0:63,0:63:100:0,189,255	0/0:94,0:94:100:0,255,255	0/0:85,0:85:100:0,255,255	0/0:131,0:131:100:0,255,255	0/0:69,0:69:100:0,207,255	0/0:77,0:77:100:0,231,255
ARME14_CTG_01	1796684	SARME14_CTG_01_1796684	TAGGGGGGGGGGGGTTGGCA	.	.	PASS	AB=0;ABP=0;AC=252;AF=0.947368;AN=266;ANN=TAGGGGGGGGGGGGGTTGGCA|upstream_gene_variant|MODIFIER|EKO05_000524|EKO05_000524|transcript|EKO05_000524-T1|protein_coding||c.-1007_-1006insG|||||1006|,TAGGGGGGGGGGGGGTTGGCA|upstream_gene_variant|MODIFIER|EKO05_000525-T1.cds|GENE_EKO05_000525-T1.cds|transcript|EKO05_000525-T1|protein_coding||c.-4332_-4331insG|||||4331|,TAGGGGGGGGGGGGGTTGGCA|downstream_gene_variant|MODIFIER|EKO05_000522-T1.cds|GENE_EKO05_000522-T1.cds|transcript|EKO05_000522-T1|protein_coding||c.*1783_*1784insG|||||1784|,TAGGGGGGGGGGGGGTTGGCA|intron_variant|MODIFIER|EKO05_000523-T1.cds|GENE_EKO05_000523-T1.cds|transcript|EKO05_000523-T1|protein_coding|1/1|c.684-16_684-15insC||||||,TAGGGGGGGGGGGGGTTGGCA|intragenic_variant|MODIFIER|DPB2|EKO05_000523|gene_variant|EKO05_000523|||n.1796697_1796698insG||||||;AO=4807;CIGAR=2M1I18M;DPB=9422.3;DPRA=13.3401;EPP=13.8631;EPPR=6.93276;GTI=8;LEN=1;MEANALT=6.25191;MQM=59.9819;MQMR=60;NS=266;NUMALT=1;ODDS=27.5305;PAIRED=0.999584;PAIREDR=0.999277;PAO=438.286;PQA=13442.8;PQR=15995.8;PRO=523.286;QA=158202;QR=47769;RO=1384;RPL=2318;RPP=16.2194;RPPR=18.0788;RPR=2489;RUN=1;SAF=4787;SAP=10268.3;SAR=20;SRF=1348;SRP=2703.77;SRR=36;TYPE=ins;technology.Illumina=1;DP=4445	GT:AD:DP:GQ:PL	0/0:8:8:99:0	0/0:4:4:94:0	0/0:11:11:99:0	0/0:3:3:88:0	0/0:5:5:96:0	0/0:8:8:99:0	0/0:13:13:99:0	0/0:12:12:99:0	0/0:12:12:99:0	0/0:9:9:99:0	0/0:16:16:99:0	0/0:17:17:99:0	0/0:6:6:98:0	0/0:19:19:99:0	0/0:17:17:99:0	0/0:14:14:99:0	0/0:20:20:99:0	0/0:17:17:99:0	0/0:20:20:99:0	0/0:17:17:99:0	0/0:14:14:99:0	0/0:14:14:99:0	0/0:14:14:99:0	0/0:24:24:99:0	0/0:13:13:99:0	0/0:20:20:99:0	0/0:23:23:99:0	0/0:10:10:99:0	0/0:20:20:99:0	0/0:11:11:99:0	0/0:15:15:99:0	0/0:14:14:99:0	0/0:23:23:99:0	0/0:19:19:99:0	0/0:27:27:99:0	0/0:25:25:99:0	0/0:22:22:99:0	0/0:21:21:99:0	0/0:15:15:99:0	0/0:18:18:99:0	0/0:16:16:99:0	0/0:27:27:99:0	0/0:16:16:99:0	0/0:21:21:99:0	0/0:29:29:99:0	0/0:12:12:99:0	0/0:16:16:99:0	0/0:12:12:99:0	0/0:10:10:99:0	0/0:74:74:100:0	0/0:18:18:99:0	0/0:9:9:99:0	0/0:15:15:99:0	0/0:16:16:99:0	0/0:14:14:99:0	0/0:9:9:99:0	0/0:17:17:99:0	0/0:10:10:99:0	0/0:14:14:99:0	0/0:19:19:99:0	0/0:22:22:99:0	0/0:18:18:99:0	0/0:4:4:94:0	0/0:11:11:99:0	0/0:25:25:99:0	0/0:9:9:99:0	0/0:13:13:99:0	0/0:18:18:99:0	0/0:17:17:99:0	0/0:30:30:99:0	0/0:18:18:99:0	0/0:12:12:99:0	0/0:14:14:99:0	0/0:9:9:99:0	0/0:30:30:99:0	0/0:15:15:99:0	0/0:21:21:99:0	0/0:18:18:99:0	0/0:26:26:99:0	0/0:22:22:99:0	0/0:14:14:99:0	0/0:30:30:99:0	0/0:20:20:99:0	0/0:20:20:99:0	0/0:20:20:99:0	0/0:16:16:99:0	0/0:12:12:99:0	0/0:21:21:99:0	0/0:19:19:99:0	0/0:14:14:99:0	0/0:16:16:99:0	0/0:20:20:99:0	0/0:21:21:99:0	0/0:13:13:99:0	0/0:15:15:99:0	0/0:16:16:99:0	0/0:9:9:99:0	0/0:16:16:99:0	0/0:19:19:99:0	0/0:13:13:99:0	0/0:15:15:99:0	0/0:21:21:99:0	0/0:22:22:99:0	0/0:14:14:99:0	0/0:16:16:99:0	0/0:19:19:99:0	0/0:22:22:99:0	0/0:20:20:99:0	0/0:18:18:99:0	0/0:33:33:99:0	0/0:24:24:99:0	0/0:22:22:99:0	0/0:16:16:99:0	0/0:15:15:99:0	0/0:17:17:99:0	0/0:23:23:99:0	0/0:22:22:99:0	0/0:33:33:99:0	0/0:42:42:99:0	0/0:17:17:99:0	0/0:28:28:99:0	0/0:28:28:99:0	0/0:37:37:99:0	0/0:27:27:99:0	0/0:31:31:99:0	0/0:24:24:99:0	0/0:29:29:99:0	0/0:33:33:99:0	0/0:21:21:99:0	0/0:22:22:99:0	0/0:18:18:99:0	0/0:31:31:99:0	0/0:22:22:99:0	0/0:13:13:99:0	0/0:25:25:99:0	0/0:16:16:99:0	0/0:29:29:99:0	0/0:28:28:99:0	0/0:16:16:99:0	0/0:25:25:99:0	0/0:20:20:99:0	0/0:14:14:99:0	0/0:29:29:99:0	0/0:21:21:99:0	0/0:23:23:99:0	0/0:22:22:99:0	0/0:20:20:99:0	0/0:22:22:99:0	0/0:19:19:99:0	0/0:19:19:99:0	0/0:31:31:99:0	0/0:25:25:99:0	0/0:22:22:99:0	0/0:24:24:99:0	0/0:21:21:99:0	0/0:28:28:99:0	0/0:24:24:99:0	0/0:25:25:99:0	0/0:19:19:99:0	0/0:21:21:99:0	0/0:20:20:99:0	0/0:20:20:99:0	0/0:30:30:99:0	0/0:19:19:99:0	0/0:15:15:99:0	0/0:21:21:99:0	0/0:26:26:99:0	0/0:15:15:99:0	0/0:35:35:99:0	0/0:24:24:99:0	0/0:24:24:99:0	0/0:16:16:99:0	0/0:24:24:99:0	0/0:28:28:99:0	0/0:16:16:99:0	0/0:21:21:99:0	0/0:24:24:99:0	0/0:16:16:99:0	0/0:12:12:99:0	0/0:30:30:99:0	0/0:24:24:99:0	0/0:32:32:99:0	0/0:10:10:99:0	0/0:21:21:99:0	0/0:27:27:99:0	0/0:25:25:99:0	0/0:26:26:99:0	0/0:23:23:99:0	0/0:24:24:99:0	0/0:12:12:99:0	0/0:26:26:99:0	0/0:28:28:99:0	0/0:18:18:99:0	0/0:29:29:99:0	0/0:23:23:99:0	0/0:41:41:99:0	0/0:27:27:99:0	0/0:20:20:99:0	0/0:22:22:99:0	0/0:34:34:99:0	0/0:14:14:99:0	0/0:27:27:99:0	0/0:20:20:99:0	0/0:19:19:99:0	0/0:21:21:99:0	0/0:15:15:99:0	0/0:28:28:99:0	0/0:23:23:99:0	0/0:15:15:99:0	0/0:31:31:99:0	0/0:17:17:99:0	0/0:43:43:99:0	0/0:14:14:99:0	0/0:6:6:98:0	0/0:6:6:98:0	0/0:10:10:99:0	0/0:5:5:96:0	0/0:8:8:99:0	0/0:13:13:99:0	0/0:8:8:99:0	0/0:12:12:99:0	0/0:6:6:98:0	0/0:7:7:99:0	0/0:24:24:99:0	0/0:6:6:98:0	0/0:17:17:99:0	0/0:12:12:99:0	0/0:16:16:99:0	./.:0:0	0/0:11:11:99:0
ARME14_CTG_01	1849107	SARME14_CTG_01_1849107	A	T	.	PASS	AB=0;ABP=0;AC=60;AF=0.224719;AN=267;ANN=T|missense_variant|MODERATE|EKO05_000540-T1.cds|GENE_EKO05_000540-T1.cds|transcript|EKO05_000540-T1|protein_coding|1/8|c.137A>T|p.Glu46Val|137/2850|137/2850|46/949||,T|upstream_gene_variant|MODIFIER|EKO05_000538-T1.cds|GENE_EKO05_000538-T1.cds|transcript|EKO05_000538-T1|protein_coding||c.-830T>A|||||830|,T|upstream_gene_variant|MODIFIER|EKO05_000539-T1.cds|GENE_EKO05_000539-T1.cds|transcript|EKO05_000539-T1|protein_coding||c.-593T>A|||||593|,T|upstream_gene_variant|MODIFIER|EKO05_000542-T1.cds|GENE_EKO05_000542-T1.cds|transcript|EKO05_000542-T1|protein_coding||c.-4304A>T|||||4304|,T|downstream_gene_variant|MODIFIER|EKO05_000537-T2.cds|GENE_EKO05_000537-T2.cds|transcript|EKO05_000537-T2|protein_coding||c.*2944A>T|||||2944|,T|downstream_gene_variant|MODIFIER|EKO05_000537|EKO05_000537|transcript|EKO05_000537-T1|protein_coding||c.*2944A>T|||||2944|,T|downstream_gene_variant|MODIFIER|EKO05_000541|EKO05_000541|transcript|EKO05_000541-T1|protein_coding||c.*3224T>A|||||3224|,T|intragenic_variant|MODIFIER|EKO05_000540|EKO05_000540|gene_variant|EKO05_000540|||n.1849107A>T||||||;AO=6739;CIGAR=1X;DPB=31245;DPRA=1.00826;EPP=541.721;EPPR=1710.1;GTI=0;LEN=1;MEANALT=1.12048;MQM=59.9912;MQMR=59.9981;NS=267;NUMALT=1;ODDS=9.12305;PAIRED=0.999258;PAIREDR=0.99857;PAO=0;PQA=0;PQR=0;PRO=0;QA=241299;QR=878320;RO=24470;RPL=2682;RPP=612.216;RPPR=2131.92;RPR=4057;RUN=1;SAF=2807;SAP=410.826;SAR=3932;SRF=9896;SRP=1944.97;SRR=14574;TYPE=snp;technology.Illumina=1;DP=28513	GT:AD:DP:GQ:PL	0/0:65,0:65:100:0,195,255	1/1:0,51:51:99:255,153,0	1/1:0,78:78:100:255,234,0	1/1:0,27:27:99:255,81,0	1/1:0,99:99:100:255,255,0	0/0:71,0:71:100:0,213,255	0/0:126,0:126:100:0,255,255	0/0:58,0:58:100:0,174,255	0/0:137,0:137:100:0,255,255	1/1:0,59:59:100:255,177,0	0/0:130,0:130:100:0,255,255	1/1:12,113:125:99:255,0,56	1/1:0,61:61:100:255,183,0	0/0:91,0:91:100:0,255,255	0/0:107,0:107:100:0,255,255	0/0:108,0:108:100:0,255,255	0/0:107,0:107:100:0,255,255	0/0:78,0:78:100:0,234,255	0/0:117,0:117:100:0,255,255	0/0:123,0:123:100:0,255,255	0/0:106,0:106:100:0,255,255	0/0:100,0:100:100:0,255,255	0/0:108,0:108:100:0,255,255	0/0:115,0:115:100:0,255,255	0/0:95,0:95:100:0,255,255	0/0:97,0:97:100:0,255,255	0/0:108,0:108:100:0,255,255	0/0:83,0:83:100:0,250,255	0/0:129,0:129:100:0,255,255	0/0:99,0:99:100:0,255,255	0/0:123,0:123:100:0,255,255	0/0:98,0:98:100:0,255,255	0/0:126,1:127:100:0,255,255	0/0:114,0:114:100:0,255,255	0/0:111,0:111:100:0,255,255	0/0:109,1:110:100:0,255,255	0/0:86,1:87:100:0,226,255	0/0:108,0:108:100:0,255,255	0/0:90,0:90:100:0,255,255	1/1:1,72:73:100:255,184,0	1/1:0,116:116:100:255,255,0	1/1:0,120:120:100:255,255,0	0/0:92,0:92:100:0,255,255	0/0:91,0:91:100:0,255,255	1/1:0,121:121:100:255,255,0	1/1:0,102:102:100:255,255,0	1/1:0,90:90:100:255,255,0	1/1:2,75:77:99:255,160,0	0/0:104,1:105:100:0,255,255	0/0:504,0:504:100:0,255,255	0/0:95,0:95:100:0,255,255	1/1:0,97:97:100:255,255,0	0/0:96,0:96:100:0,255,255	0/0:97,0:97:100:0,255,255	0/0:117,0:117:100:0,255,255	0/0:88,0:88:100:0,255,255	0/0:116,0:116:100:0,255,255	0/0:109,0:109:100:0,255,255	0/0:108,0:108:100:0,255,255	0/0:125,0:125:100:0,255,255	0/0:120,0:120:100:0,255,255	0/0:120,0:120:100:0,255,255	0/0:75,0:75:100:0,225,255	0/0:71,0:71:100:0,213,255	0/0:132,0:132:100:0,255,255	0/0:78,0:78:100:0,234,255	0/0:70,0:70:100:0,210,255	0/0:87,0:87:100:0,255,255	0/0:107,0:107:100:0,255,255	0/0:188,0:188:100:0,255,255	0/0:83,0:83:100:0,250,255	0/0:83,0:83:100:0,250,255	0/0:105,0:105:100:0,255,255	0/0:90,0:90:100:0,255,255	0/0:157,1:158:100:0,255,255	0/0:115,1:116:100:0,255,255	0/0:101,0:101:100:0,255,255	0/0:123,0:123:100:0,255,255	0/0:123,1:124:100:0,255,255	0/0:115,0:115:100:0,255,255	0/0:109,0:109:100:0,255,255	0/0:147,0:147:100:0,255,255	0/0:102,0:102:100:0,255,255	0/0:88,0:88:100:0,255,255	0/0:118,0:118:100:0,255,255	0/0:107,0:107:100:0,255,255	0/0:101,0:101:100:0,255,255	0/0:119,0:119:100:0,255,255	0/0:128,0:128:100:0,255,255	0/0:138,0:138:100:0,255,255	0/0:124,0:124:100:0,255,255	0/0:122,0:122:100:0,255,255	0/0:129,0:129:100:0,255,255	0/0:34,34:68:100:255,0,255	1/1:0,118:118:100:255,255,0	1/1:0,97:97:100:255,255,0	0/0:97,0:97:100:0,255,255	0/0:88,0:88:100:0,255,255	0/0:97,0:97:100:0,255,255	1/1:0,90:90:100:255,255,0	1/1:0,131:131:100:255,255,0	1/1:0,129:129:100:255,255,0	1/1:0,156:156:100:255,255,0	1/1:0,127:127:100:255,255,0	1/1:0,106:106:100:255,255,0	1/1:0,116:116:100:255,255,0	1/1:1,108:109:100:255,255,0	1/1:1,127:128:100:255,255,0	1/1:0,117:117:100:255,255,0	0/0:145,0:145:100:0,255,255	1/1:0,156:156:100:255,255,0	0/0:121,0:121:100:0,255,255	0/0:150,1:151:100:0,255,255	0/0:138,0:138:100:0,255,255	0/0:118,0:118:100:0,255,255	0/0:96,0:96:100:0,255,255	0/0:155,0:155:100:0,255,255	0/0:179,0:179:100:0,255,255	0/0:229,0:229:100:0,255,255	0/0:106,0:106:100:0,255,255	0/0:155,0:155:100:0,255,255	0/0:134,1:135:100:0,255,255	0/0:177,13:190:99:0,103,255	0/0:180,0:180:100:0,255,255	0/0:176,0:176:100:0,255,255	0/0:117,0:117:100:0,255,255	0/0:198,1:199:100:0,255,255	0/0:158,0:158:100:0,255,255	0/0:139,0:139:100:0,255,255	0/0:127,0:127:100:0,255,255	0/0:152,0:152:100:0,255,255	0/0:137,0:137:100:0,255,255	0/0:137,0:137:100:0,255,255	0/0:114,0:114:100:0,255,255	0/0:162,0:162:100:0,255,255	0/0:110,0:110:100:0,255,255	0/0:138,1:139:100:0,255,255	0/0:179,0:179:100:0,255,255	0/0:139,1:140:100:0,255,255	0/0:176,1:177:100:0,255,255	0/0:174,0:174:100:0,255,255	0/0:118,0:118:100:0,255,255	0/0:142,0:142:100:0,255,255	0/0:128,0:128:100:0,255,255	0/0:128,0:128:100:0,255,255	0/0:173,0:173:100:0,255,255	0/0:119,0:119:100:0,255,255	0/0:113,0:113:100:0,255,255	0/0:114,0:114:100:0,255,255	0/0:157,0:157:100:0,255,255	0/0:161,0:161:100:0,255,255	0/0:137,0:137:100:0,255,255	0/0:193,0:193:100:0,255,255	0/0:151,0:151:100:0,255,255	0/0:122,0:122:100:0,255,255	0/0:139,0:139:100:0,255,255	0/0:147,0:147:100:0,255,255	0/0:162,0:162:100:0,255,255	0/0:124,0:124:100:0,255,255	0/0:163,0:163:100:0,255,255	0/0:118,0:118:100:0,255,255	0/0:137,0:137:100:0,255,255	0/0:173,0:173:100:0,255,255	0/0:127,0:127:100:0,255,255	0/0:146,0:146:100:0,255,255	0/0:127,1:128:100:0,255,255	0/0:148,0:148:100:0,255,255	0/0:128,0:128:100:0,255,255	0/0:179,0:179:100:0,255,255	0/0:163,0:163:100:0,255,255	0/0:184,3:187:100:0,255,255	1/1:0,126:126:100:255,255,0	1/1:1,146:147:100:255,255,0	0/0:176,0:176:100:0,255,255	1/1:0,119:119:100:255,255,0	0/0:130,0:130:100:0,255,255	0/0:203,1:204:100:0,255,255	1/1:0,82:82:100:255,247,0	0/0:107,0:107:100:0,255,255	1/1:0,163:163:100:255,255,0	0/0:103,1:104:100:0,255,255	1/1:0,139:139:100:255,255,0	0/0:144,0:144:100:0,255,255	0/0:164,0:164:100:0,255,255	1/1:1,163:164:100:255,255,0	0/0:180,0:180:100:0,255,255	0/0:144,3:147:100:0,255,255	1/1:0,114:114:100:255,255,0	0/0:126,0:126:100:0,255,255	0/0:113,0:113:100:0,255,255	0/0:121,0:121:100:0,255,255	0/0:130,0:130:100:0,255,255	0/0:137,0:137:100:0,255,255	0/0:129,0:129:100:0,255,255	0/0:153,0:153:100:0,255,255	0/0:171,0:171:100:0,255,255	0/0:173,0:173:100:0,255,255	0/0:124,0:124:100:0,255,255	0/0:127,0:127:100:0,255,255	0/0:137,0:137:100:0,255,255	0/0:96,0:96:100:0,255,255	0/0:128,0:128:100:0,255,255	0/0:175,0:175:100:0,255,255	0/0:155,0:155:100:0,255,255	0/0:162,0:162:100:0,255,255	0/0:127,0:127:100:0,255,255	1/1:0,254:254:100:255,255,0	1/1:0,245:245:100:255,255,0	0/0:75,4:79:99:0,94,255	1/1:2,188:190:100:255,255,0	1/1:0,162:162:100:255,255,0	1/1:0,245:245:100:255,255,0	0/0:73,0:73:100:0,219,255	0/0:58,0:58:100:0,174,255	0/0:64,0:64:100:0,192,255	0/0:106,0:106:100:0,255,255	1/1:0,65:65:100:255,195,0	0/0:70,0:70:100:0,210,255	0/0:67,1:68:100:0,169,255	0/0:73,0:73:100:0,219,255	0/0:69,0:69:100:0,207,255	0/0:110,1:111:100:0,255,255	0/0:69,0:69:100:0,207,255	0/0:107,0:107:100:0,255,255	0/0:64,0:64:100:0,192,255	0/0:107,0:107:100:0,255,255	0/0:83,0:83:100:0,250,255	0/0:158,0:158:100:0,255,255	0/0:63,0:63:100:0,189,255	0/0:103,0:103:100:0,255,255
ARME14_CTG_01	1868289	SARME14_CTG_01_1868289	C	T	.	PASS	AB=0;ABP=0;AC=45;AF=0.168539;AN=267;ANN=T|stop_gained|HIGH|EKO05_000548-T1.cds|GENE_EKO05_000548-T1.cds|transcript|EKO05_000548-T1|protein_coding|2/2|c.638G>A|p.Trp213*|638/693|638/693|213/230||,T|upstream_gene_variant|MODIFIER|EKO05_000546-T1.cds|GENE_EKO05_000546-T1.cds|transcript|EKO05_000546-T1|protein_coding||c.-2663G>A|||||2663|,T|upstream_gene_variant|MODIFIER|EKO05_000549|EKO05_000549|transcript|EKO05_000549-T1|protein_coding||c.-2834C>T|||||2834|,T|downstream_gene_variant|MODIFIER|EKO05_000547-T1.cds|GENE_EKO05_000547-T1.cds|transcript|EKO05_000547-T1|protein_coding||c.*208C>T|||||208|,T|intragenic_variant|MODIFIER|EKO05_000548|EKO05_000548|gene_variant|EKO05_000548|||n.1868289C>T||||||;AO=4037;CIGAR=1X;DPB=22274;DPRA=1.07348;EPP=60.5266;EPPR=95.2106;GTI=0;LEN=1;MEANALT=1.15686;MQM=59.9983;MQMR=59.9898;NS=267;NUMALT=1;ODDS=47.216;PAIRED=0.999752;PAIREDR=0.998846;PAO=0;PQA=0;PQR=0;PRO=0;QA=143350;QR=656196;RO=18197;RPL=1914;RPP=26.506;RPPR=273.299;RPR=2123;RUN=1;SAF=2206;SAP=78.6514;SAR=1831;SRF=9774;SRP=220.814;SRR=8423;TYPE=snp;technology.Illumina=1;DP=20022	GT:AD:DP:GQ:PL	0/0:66,0:66:100:0,198,255	0/0:62,0:62:100:0,186,255	0/0:75,0:75:100:0,225,255	0/0:42,0:42:99:0,126,255	0/0:99,0:99:100:0,255,255	0/0:66,0:66:100:0,198,255	0/0:95,0:95:100:0,255,255	0/0:81,0:81:100:0,244,255	0/0:115,1:116:100:0,255,255	0/0:68,0:68:100:0,204,255	0/0:119,0:119:100:0,255,255	0/0:115,0:115:100:0,255,255	0/0:35,0:35:99:0,105,255	0/0:51,0:51:99:0,153,255	0/0:81,0:81:100:0,244,255	0/0:82,0:82:100:0,247,255	0/0:59,0:59:100:0,177,255	0/0:42,0:42:99:0,126,255	0/0:66,0:66:100:0,198,255	0/0:68,0:68:100:0,204,255	0/0:62,0:62:100:0,186,255	0/0:60,0:60:100:0,180,255	1/1:0,60:60:100:255,180,0	0/0:86,0:86:100:0,255,255	0/0:65,0:65:100:0,195,255	0/0:58,0:58:100:0,174,255	0/0:66,0:66:100:0,198,255	0/0:59,0:59:100:0,177,255	0/0:97,0:97:100:0,255,255	0/0:80,0:80:100:0,240,255	0/0:90,0:90:100:0,255,255	1/1:0,68:68:100:255,204,0	1/1:0,77:77:100:255,231,0	0/0:66,0:66:100:0,198,255	0/0:81,0:81:100:0,244,255	1/1:0,85:85:100:255,255,0	0/0:74,0:74:100:0,222,255	0/0:72,0:72:100:0,216,255	0/0:66,0:66:100:0,198,255	0/0:60,0:60:100:0,180,255	0/0:57,0:57:100:0,171,255	0/0:96,0:96:100:0,255,255	0/0:60,0:60:100:0,180,255	0/0:64,0:64:100:0,192,255	0/0:91,0:91:100:0,255,255	0/0:58,0:58:100:0,174,255	0/0:61,0:61:100:0,183,255	0/0:58,0:58:100:0,174,255	1/1:0,59:59:100:255,177,0	1/1:0,323:323:100:255,255,0	0/0:71,0:71:100:0,213,255	0/0:47,0:47:99:0,141,255	0/0:71,0:71:100:0,213,255	0/0:72,0:72:100:0,216,255	0/0:55,0:55:100:0,165,255	0/0:67,0:67:100:0,201,255	0/0:72,0:72:100:0,216,255	0/0:53,1:54:99:0,127,255	0/0:73,0:73:100:0,219,255	0/0:55,0:55:100:0,165,255	0/0:84,0:84:100:0,253,255	0/0:58,0:58:100:0,174,255	0/0:74,0:74:100:0,222,255	0/0:51,0:51:99:0,153,255	0/0:76,0:76:100:0,228,255	0/0:53,0:53:99:0,159,255	0/0:63,0:63:100:0,189,255	0/0:55,0:55:100:0,165,255	0/0:73,0:73:100:0,219,255	0/0:128,0:128:100:0,255,255	0/0:66,0:66:100:0,198,255	0/0:70,0:70:100:0,210,255	0/0:73,0:73:100:0,219,255	0/0:71,0:71:100:0,213,255	0/0:108,0:108:100:0,255,255	0/0:70,0:70:100:0,210,255	0/0:67,0:67:100:0,201,255	0/0:55,0:55:100:0,165,255	0/0:87,0:87:100:0,255,255	0/0:113,0:113:100:0,255,255	0/0:57,0:57:100:0,171,255	0/0:102,0:102:100:0,255,255	1/1:0,60:60:100:255,180,0	1/1:0,57:57:100:255,171,0	1/1:0,67:67:100:255,201,0	1/1:0,68:68:100:255,204,0	1/1:0,76:76:100:255,228,0	0/0:85,0:85:100:0,255,255	0/0:77,0:77:100:0,231,255	0/0:93,0:93:100:0,255,255	0/0:78,0:78:100:0,234,255	0/0:82,0:82:100:0,247,255	0/0:91,0:91:100:0,255,255	0/0:57,0:57:100:0,171,255	0/0:71,0:71:100:0,213,255	0/0:61,0:61:100:0,183,255	0/0:71,0:71:100:0,213,255	0/0:43,0:43:99:0,129,255	0/0:59,0:59:100:0,177,255	0/0:58,0:58:100:0,174,255	0/0:71,0:71:100:0,213,255	0/0:73,0:73:100:0,219,255	0/0:126,0:126:100:0,255,255	0/0:84,0:84:100:0,253,255	0/0:71,0:71:100:0,213,255	0/0:72,0:72:100:0,216,255	0/0:86,0:86:100:0,255,255	0/0:96,0:96:100:0,255,255	0/0:78,0:78:100:0,234,255	0/0:101,0:101:100:0,255,255	0/0:96,0:96:100:0,255,255	0/0:60,0:60:100:0,180,255	0/0:79,0:79:100:0,237,255	0/0:101,0:101:100:0,255,255	0/0:87,0:87:100:0,255,255	0/0:89,0:89:100:0,255,255	0/0:85,0:85:100:0,255,255	0/0:119,0:119:100:0,255,255	0/0:165,0:165:100:0,255,255	0/0:103,0:103:100:0,255,255	0/0:98,0:98:100:0,255,255	0/0:81,0:81:100:0,244,255	0/0:121,0:121:100:0,255,255	0/0:104,0:104:100:0,255,255	0/0:109,0:109:100:0,255,255	0/0:94,0:94:100:0,255,255	0/0:125,0:125:100:0,255,255	0/0:107,0:107:100:0,255,255	0/0:78,0:78:100:0,234,255	0/0:78,0:78:100:0,234,255	0/0:95,0:95:100:0,255,255	0/0:84,0:84:100:0,253,255	0/0:111,0:111:100:0,255,255	0/0:92,0:92:100:0,255,255	0/0:114,0:114:100:0,255,255	0/0:83,0:83:100:0,250,255	0/0:110,0:110:100:0,255,255	1/1:0,123:123:100:255,255,0	0/0:82,0:82:100:0,247,255	1/1:0,100:100:100:255,255,0	1/1:0,96:96:100:255,255,0	1/1:0,72:72:100:255,216,0	1/1:0,130:130:100:255,255,0	0/0:89,0:89:100:0,255,255	0/0:89,0:89:100:0,255,255	1/1:0,127:127:100:255,255,0	1/1:0,90:90:100:255,255,0	0/0:96,0:96:100:0,255,255	1/1:0,57:57:100:255,171,0	0/0:92,0:92:100:0,255,255	1/1:0,113:113:100:255,255,0	0/0:99,0:99:100:0,255,255	1/1:0,141:141:100:255,255,0	1/1:0,105:105:100:255,255,0	1/1:0,75:75:100:255,225,0	1/1:0,126:126:100:255,255,0	0/0:97,0:97:100:0,255,255	0/0:93,0:93:100:0,255,255	0/0:94,0:94:100:0,255,255	1/1:0,120:120:100:255,255,0	1/1:0,86:86:100:255,255,0	1/1:0,102:102:100:255,255,0	1/1:0,123:123:100:255,255,0	0/0:107,0:107:100:0,255,255	0/0:83,0:83:100:0,250,255	0/0:115,0:115:100:0,255,255	0/0:100,0:100:100:0,255,255	0/0:84,0:84:100:0,253,255	1/1:0,123:123:100:255,255,0	1/1:0,115:115:100:255,255,0	1/1:0,100:100:100:255,255,0	0/0:95,0:95:100:0,255,255	0/0:87,0:87:100:0,255,255	1/1:0,124:124:100:255,255,0	0/0:84,0:84:100:0,253,255	0/0:101,0:101:100:0,255,255	0/0:123,0:123:100:0,255,255	0/0:83,0:83:100:0,250,255	0/0:84,0:84:100:0,253,255	0/0:96,0:96:100:0,255,255	0/0:67,0:67:100:0,201,255	0/0:97,0:97:100:0,255,255	0/0:91,0:91:100:0,255,255	0/0:104,0:104:100:0,255,255	0/0:103,0:103:100:0,255,255	0/0:128,0:128:100:0,255,255	0/0:115,0:115:100:0,255,255	0/0:66,0:66:100:0,198,255	0/0:70,0:70:100:0,210,255	0/0:74,0:74:100:0,222,255	0/0:80,0:80:100:0,240,255	0/0:108,0:108:100:0,255,255	0/0:91,0:91:100:0,255,255	0/0:106,0:106:100:0,255,255	0/0:97,0:97:100:0,255,255	0/0:106,0:106:100:0,255,255	0/0:125,0:125:100:0,255,255	0/0:75,0:75:100:0,225,255	0/0:106,0:106:100:0,255,255	0/0:95,0:95:100:0,255,255	0/0:46,0:46:99:0,138,255	0/0:89,0:89:100:0,255,255	0/0:96,0:96:100:0,255,255	0/0:95,0:95:100:0,255,255	0/0:86,0:86:100:0,255,255	0/0:61,0:61:100:0,183,255	0/0:193,0:193:100:0,255,255	0/0:237,0:237:100:0,255,255	0/0:57,0:57:100:0,171,255	0/0:181,0:181:100:0,255,255	0/0:131,0:131:100:0,255,255	0/0:209,0:209:100:0,255,255	0/0:72,1:73:100:0,184,255	0/0:67,0:67:100:0,201,255	0/0:67,0:67:100:0,201,255	0/0:96,0:96:100:0,255,255	0/0:79,0:79:100:0,237,255	0/0:79,0:79:100:0,237,255	0/0:81,0:81:100:0,244,255	0/0:65,1:66:100:0,162,255	0/0:82,1:83:100:0,213,255	0/0:101,0:101:100:0,255,255	0/0:51,0:51:99:0,153,255	1/1:0,103:103:100:255,255,0	1/1:0,62:62:100:255,186,0	1/1:0,98:98:100:255,255,0	0/0:64,0:64:100:0,192,255	1/1:1,113:114:100:255,255,0	0/0:48,0:48:99:0,144,255	1/1:0,66:66:100:255,198,0
ARME14_CTG_01	1887693	SARME14_CTG_01_1887693	C	A	.	PASS	AB=0;ABP=0;AC=3;AF=0.011236;AN=267;ANN=A|missense_variant|MODERATE|EKO05_000557-T1.cds|GENE_EKO05_000557-T1.cds|transcript|EKO05_000557-T1|protein_coding|3/4|c.1920C>A|p.Asp640Glu|1920/2400|1920/2400|640/799||,A|upstream_gene_variant|MODIFIER|EKO05_000558-T1.cds|GENE_EKO05_000558-T1.cds|transcript|EKO05_000558-T1|protein_coding||c.-829C>A|||||829|,A|upstream_gene_variant|MODIFIER|EKO05_000559|EKO05_000559|transcript|EKO05_000559-T1|protein_coding||c.-2511C>A|||||2511|,A|downstream_gene_variant|MODIFIER|EKO05_000556-T1.cds|GENE_EKO05_000556-T1.cds|transcript|EKO05_000556-T1|protein_coding||c.*2842C>A|||||2842|,A|downstream_gene_variant|MODIFIER|EKO05_000560-T1.cds|GENE_EKO05_000560-T1.cds|transcript|EKO05_000560-T1|protein_coding||c.*3180G>T|||||3180|,A|intragenic_variant|MODIFIER|ubp14|EKO05_000557|gene_variant|EKO05_000557|||n.1887693C>A||||||;AO=344;CIGAR=1X;DPB=24496;DPRA=1.21709;EPP=27.2752;EPPR=488.131;GTI=0;LEN=1;MEANALT=1.10526;MQM=60;MQMR=59.9962;NS=267;NUMALT=1;ODDS=59.5812;PAIRED=1;PAIREDR=0.998633;PAO=0;PQA=0;PQR=0;PRO=0;QA=11139;QR=868068;RO=24134;RPL=145;RPP=21.4173;RPPR=1338.06;RPR=199;RUN=1;SAF=172;SAP=3.0103;SAR=172;SRF=13533;SRP=776.497;SRR=10601;TYPE=snp;technology.Illumina=1;DP=22162	GT:AD:DP:GQ:PL	0/0:75,0:75:100:0,225,255	0/0:65,0:65:100:0,195,255	0/0:76,0:76:100:0,228,255	0/0:32,0:32:99:0,96,255	0/0:111,0:111:100:0,255,255	0/0:78,0:78:100:0,234,255	0/0:98,0:98:100:0,255,255	0/0:79,0:79:100:0,237,255	0/0:108,0:108:100:0,255,255	0/0:57,0:57:100:0,171,255	0/0:141,0:141:100:0,255,255	0/0:120,0:120:100:0,255,255	0/0:41,0:41:99:0,123,255	0/0:70,0:70:100:0,210,255	0/0:84,0:84:100:0,253,255	0/0:54,1:55:99:0,130,255	0/0:82,0:82:100:0,247,255	0/0:72,0:72:100:0,216,255	0/0:88,1:89:100:0,232,255	0/0:94,0:94:100:0,255,255	0/0:64,0:64:100:0,192,255	0/0:69,0:69:100:0,207,255	0/0:82,0:82:100:0,247,255	0/0:93,2:95:100:0,214,255	0/0:74,1:75:100:0,190,255	0/0:97,0:97:100:0,255,255	0/0:66,0:66:100:0,198,255	0/0:84,0:84:100:0,253,255	0/0:95,0:95:100:0,255,255	0/0:70,0:70:100:0,210,255	0/0:93,0:93:100:0,255,255	0/0:55,0:55:100:0,165,255	0/0:93,0:93:100:0,255,255	0/0:72,0:72:100:0,216,255	0/0:83,0:83:100:0,250,255	0/0:82,0:82:100:0,247,255	0/0:73,0:73:100:0,219,255	0/0:82,0:82:100:0,247,255	0/0:71,0:71:100:0,213,255	0/0:63,0:63:100:0,189,255	0/0:70,0:70:100:0,210,255	0/0:88,0:88:100:0,255,255	0/0:54,0:54:100:0,162,255	0/0:72,1:73:100:0,184,255	0/0:98,0:98:100:0,255,255	0/0:80,0:80:100:0,240,255	0/0:58,1:59:99:0,142,255	0/0:73,0:73:100:0,219,255	0/0:85,1:86:100:0,223,255	0/0:371,2:373:100:0,255,255	0/0:66,0:66:100:0,198,255	0/0:73,0:73:100:0,219,255	0/0:94,0:94:100:0,255,255	0/0:69,1:70:100:0,175,255	0/0:86,0:86:100:0,255,255	0/0:67,0:67:100:0,201,255	0/0:84,0:84:100:0,253,255	0/0:79,0:79:100:0,237,255	0/0:65,0:65:100:0,195,255	0/0:89,0:89:100:0,255,255	0/0:80,0:80:100:0,240,255	0/0:91,0:91:100:0,255,255	0/0:65,0:65:100:0,195,255	0/0:63,0:63:100:0,189,255	0/0:97,0:97:100:0,255,255	0/0:53,0:53:99:0,159,255	0/0:49,0:49:99:0,147,255	0/0:70,0:70:100:0,210,255	0/0:69,0:69:100:0,207,255	0/0:120,0:120:100:0,255,255	0/0:64,0:64:100:0,192,255	0/0:60,0:60:100:0,180,255	0/0:79,0:79:100:0,237,255	0/0:97,0:97:100:0,255,255	0/0:99,0:99:100:0,255,255	0/0:76,0:76:100:0,228,255	0/0:75,0:75:100:0,225,255	0/0:105,0:105:100:0,255,255	0/0:88,0:88:100:0,255,255	0/0:119,0:119:100:0,255,255	0/0:63,0:63:100:0,189,255	0/0:114,1:115:100:0,255,255	0/0:71,0:71:100:0,213,255	0/0:82,0:82:100:0,247,255	0/0:79,0:79:100:0,237,255	0/0:85,0:85:100:0,255,255	0/0:93,0:93:100:0,255,255	0/0:88,0:88:100:0,255,255	0/0:93,0:93:100:0,255,255	0/0:96,1:97:100:0,255,255	0/0:78,0:78:100:0,234,255	0/0:111,1:112:100:0,255,255	0/0:83,0:83:100:0,250,255	0/0:53,0:53:99:0,159,255	0/0:77,0:77:100:0,231,255	0/0:65,0:65:100:0,195,255	0/0:97,0:97:100:0,255,255	0/0:63,0:63:100:0,189,255	0/0:96,0:96:100:0,255,255	0/0:81,0:81:100:0,244,255	0/0:97,0:97:100:0,255,255	0/0:106,0:106:100:0,255,255	0/0:112,1:113:100:0,255,255	0/0:83,0:83:100:0,250,255	0/0:69,0:69:100:0,207,255	0/0:76,0:76:100:0,228,255	0/0:106,0:106:100:0,255,255	0/0:78,1:79:100:0,202,255	0/0:71,0:71:100:0,213,255	0/0:93,1:94:100:0,247,255	0/0:86,1:87:100:0,226,255	0/0:83,0:83:100:0,250,255	0/0:79,0:79:100:0,237,255	0/0:122,1:123:100:0,255,255	0/0:107,0:107:100:0,255,255	0/0:87,0:87:100:0,255,255	0/0:90,1:91:100:0,238,255	0/0:138,1:139:100:0,255,255	0/0:142,1:143:100:0,255,255	0/0:88,0:88:100:0,255,255	0/0:93,0:93:100:0,255,255	0/0:91,0:91:100:0,255,255	0/0:152,0:152:100:0,255,255	0/0:127,0:127:100:0,255,255	0/0:114,0:114:100:0,255,255	0/0:98,0:98:100:0,255,255	0/0:125,0:125:100:0,255,255	0/0:102,0:102:100:0,255,255	0/0:107,0:107:100:0,255,255	0/0:97,1:98:100:0,255,255	0/0:106,0:106:100:0,255,255	0/0:116,0:116:100:0,255,255	0/0:100,0:100:100:0,255,255	0/0:112,1:113:100:0,255,255	0/0:100,0:100:100:0,255,255	0/0:88,0:88:100:0,255,255	0/0:125,0:125:100:0,255,255	0/0:128,0:128:100:0,255,255	0/0:103,1:104:100:0,255,255	0/0:118,0:118:100:0,255,255	0/0:124,0:124:100:0,255,255	0/0:102,0:102:100:0,255,255	0/0:114,1:115:100:0,255,255	0/0:91,0:91:100:0,255,255	0/0:99,0:99:100:0,255,255	0/0:127,0:127:100:0,255,255	0/0:102,0:102:100:0,255,255	0/0:77,0:77:100:0,231,255	0/0:83,0:83:100:0,250,255	0/0:117,0:117:100:0,255,255	0/0:108,0:108:100:0,255,255	0/0:99,0:99:100:0,255,255	0/0:139,0:139:100:0,255,255	0/0:125,0:125:100:0,255,255	0/0:105,0:105:100:0,255,255	0/0:110,0:110:100:0,255,255	1/1:0,102:102:100:255,255,0	1/1:0,115:115:100:255,255,0	1/1:0,90:90:100:255,255,0	0/0:143,0:143:100:0,255,255	0/0:93,0:93:100:0,255,255	0/0:121,0:121:100:0,255,255	0/0:136,0:136:100:0,255,255	0/0:113,1:114:100:0,255,255	0/0:114,0:114:100:0,255,255	0/0:116,0:116:100:0,255,255	0/0:123,0:123:100:0,255,255	0/0:97,0:97:100:0,255,255	0/0:137,0:137:100:0,255,255	0/0:116,0:116:100:0,255,255	0/0:99,0:99:100:0,255,255	0/0:91,0:91:100:0,255,255	0/0:110,1:111:100:0,255,255	0/0:123,0:123:100:0,255,255	0/0:107,0:107:100:0,255,255	0/0:97,0:97:100:0,255,255	0/0:146,0:146:100:0,255,255	0/0:72,0:72:100:0,216,255	0/0:90,0:90:100:0,255,255	0/0:109,0:109:100:0,255,255	0/0:75,0:75:100:0,225,255	0/0:115,0:115:100:0,255,255	0/0:106,0:106:100:0,255,255	0/0:124,0:124:100:0,255,255	0/0:110,0:110:100:0,255,255	0/0:161,0:161:100:0,255,255	0/0:107,0:107:100:0,255,255	0/0:94,0:94:100:0,255,255	0/0:90,0:90:100:0,255,255	0/0:89,1:90:100:0,235,255	0/0:104,0:104:100:0,255,255	0/0:107,1:108:100:0,255,255	0/0:114,0:114:100:0,255,255	0/0:123,0:123:100:0,255,255	0/0:116,0:116:100:0,255,255	0/0:124,1:125:100:0,255,255	0/0:150,1:151:100:0,255,255	0/0:96,0:96:100:0,255,255	0/0:124,0:124:100:0,255,255	0/0:103,0:103:100:0,255,255	0/0:76,1:77:100:0,196,255	0/0:112,0:112:100:0,255,255	0/0:131,0:131:100:0,255,255	0/0:108,0:108:100:0,255,255	0/0:106,1:107:100:0,255,255	0/0:95,0:95:100:0,255,255	0/0:203,0:203:100:0,255,255	0/0:222,0:222:100:0,255,255	0/0:72,0:72:100:0,216,255	0/0:188,0:188:100:0,255,255	0/0:151,0:151:100:0,255,255	0/0:209,0:209:100:0,255,255	0/0:83,0:83:100:0,250,255	0/0:48,0:48:99:0,144,255	0/0:75,0:75:100:0,225,255	0/0:104,1:105:100:0,255,255	0/0:79,0:79:100:0,237,255	0/0:75,0:75:100:0,225,255	0/0:74,1:75:100:0,190,255	0/0:64,0:64:100:0,192,255	0/0:58,0:58:100:0,174,255	0/0:110,0:110:100:0,255,255	0/0:78,0:78:100:0,234,255	0/0:94,0:94:100:0,255,255	0/0:62,0:62:100:0,186,255	0/0:84,0:84:100:0,253,255	0/0:74,0:74:100:0,222,255	0/0:115,0:115:100:0,255,255	0/0:63,0:63:100:0,189,255	0/0:90,0:90:100:0,255,255
ARME14_CTG_01	1949211	SARME14_CTG_01_1949211	GACTAAAAAAAAAAAAAAAAAAAGGTTTC	.	.	PASS	AB=0;ABP=0;AC=251;AF=0.958015;AN=262;ANN=GACTAAAAAAAAAAAAAAAAAAAAGGTTTC|upstream_gene_variant|MODIFIER|EKO05_000582-T1.cds|GENE_EKO05_000582-T1.cds|transcript|EKO05_000582-T1|protein_coding||c.-4187_-4186insA|||||4186|,GACTAAAAAAAAAAAAAAAAAAAAGGTTTC|downstream_gene_variant|MODIFIER|EKO05_000579-T1.cds|GENE_EKO05_000579-T1.cds|transcript|EKO05_000579-T1|protein_coding||c.*4671_*4672insA|||||4672|,GACTAAAAAAAAAAAAAAAAAAAAGGTTTC|downstream_gene_variant|MODIFIER|EKO05_000580-T1.cds|GENE_EKO05_000580-T1.cds|transcript|EKO05_000580-T1|protein_coding||c.*285_*286insA|||||286|,GACTAAAAAAAAAAAAAAAAAAAAGGTTTC|downstream_gene_variant|MODIFIER|EKO05_000581|EKO05_000581|transcript|EKO05_000581-T1|protein_coding||c.*230_*231insT|||||230|,GACTAAAAAAAAAAAAAAAAAAAAGGTTTC|intergenic_region|MODIFIER|EKO05_000580-EKO05_000581|EKO05_000580-EKO05_000581|intergenic_region|EKO05_000580-EKO05_000581|||n.1949233_1949234insA||||||;AO=5847;CIGAR=4M1I25M;DPB=15494.7;DPRA=12.7232;EPP=411.68;EPPR=139.726;GTI=21;LEN=1;MEANALT=17.0162;MQM=59.9969;MQMR=59.997;NS=262;NUMALT=1;ODDS=141.738;PAIRED=0.999829;PAIREDR=1;PAO=303.881;PQA=10213.7;PQR=12693.2;PRO=381.381;QA=171107;QR=56582;RO=1688;RPL=1993;RPP=1289.23;RPPR=329.781;RPR=3854;RUN=1;SAF=3913;SAP=1457.51;SAR=1934;SRF=1131;SRP=426.854;SRR=557;TYPE=ins;technology.Illumina=1;DP=5712	GT:AD:DP:GQ:PL	0/0:14:14:99:0	0/0:7:7:99:0	0/0:10:10:99:0	0/0:7:7:99:0	0/0:14:14:99:0	0/0:10:10:99:0	0/0:1:1:66:0	0/0:9:9:99:0	0/0:1:1:66:0	0/0:7:7:99:0	0/0:1:1:66:0	./.:0:0	./.:0:0	0/0:25:25:99:0	0/0:22:22:99:0	0/0:32:32:99:0	0/0:30:30:99:0	0/0:5:5:96:0	0/0:24:24:99:0	0/0:20:20:99:0	0/0:28:28:99:0	0/0:23:23:99:0	0/0:13:13:99:0	0/0:23:23:99:0	0/0:22:22:99:0	0/0:13:13:99:0	0/0:28:28:99:0	0/0:15:15:99:0	0/0:27:27:99:0	0/0:20:20:99:0	0/0:25:25:99:0	0/0:20:20:99:0	0/0:40:40:99:0	0/0:32:32:99:0	0/0:17:17:99:0	0/0:29:29:99:0	0/0:18:18:99:0	0/0:33:33:99:0	0/0:12:12:99:0	0/0:10:10:99:0	0/0:16:16:99:0	0/0:20:20:99:0	0/0:24:24:99:0	0/0:16:16:99:0	0/0:32:32:99:0	0/0:23:23:99:0	0/0:18:18:99:0	0/0:20:20:99:0	0/0:32:32:99:0	0/0:117:117:100:0	0/0:20:20:99:0	0/0:18:18:99:0	0/0:32:32:99:0	0/0:29:29:99:0	0/0:24:24:99:0	0/0:19:19:99:0	0/0:17:17:99:0	0/0:25:25:99:0	0/0:19:19:99:0	0/0:21:21:99:0	0/0:28:28:99:0	0/0:20:20:99:0	0/0:22:22:99:0	0/0:14:14:99:0	0/0:29:29:99:0	0/0:11:11:99:0	0/0:10:10:99:0	0/0:12:12:99:0	0/0:21:21:99:0	0/0:43:43:99:0	0/0:22:22:99:0	0/0:16:16:99:0	0/0:13:13:99:0	0/0:28:28:99:0	0/0:39:39:99:0	0/0:22:22:99:0	0/0:22:22:99:0	0/0:33:33:99:0	0/0:25:25:99:0	0/0:23:23:99:0	0/0:16:16:99:0	0/0:27:27:99:0	0/0:15:15:99:0	0/0:21:21:99:0	0/0:28:28:99:0	0/0:25:25:99:0	0/0:31:31:99:0	0/0:16:16:99:0	0/0:32:32:99:0	0/0:34:34:99:0	0/0:34:34:99:0	0/0:25:25:99:0	0/0:23:23:99:0	0/0:13:13:99:0	0/0:32:32:99:0	0/0:21:21:99:0	0/0:24:24:99:0	0/0:11:11:99:0	0/0:18:18:99:0	0/0:24:24:99:0	0/0:41:41:99:0	0/0:25:25:99:0	0/0:53:53:99:0	0/0:28:28:99:0	0/0:22:22:99:0	0/0:20:20:99:0	0/0:19:19:99:0	0/0:23:23:99:0	0/0:31:31:99:0	0/0:40:40:99:0	0/0:38:38:99:0	0/0:17:17:99:0	0/0:28:28:99:0	0/0:30:30:99:0	0/0:39:39:99:0	0/0:27:27:99:0	0/0:32:32:99:0	0/0:38:38:99:0	0/0:49:49:99:0	0/0:29:29:99:0	0/0:30:30:99:0	0/0:33:33:99:0	0/0:45:45:99:0	0/0:37:37:99:0	0/0:34:34:99:0	0/0:24:24:99:0	0/0:34:34:99:0	0/0:41:41:99:0	0/0:32:32:99:0	0/0:25:25:99:0	0/0:33:33:99:0	0/0:24:24:99:0	0/0:31:31:99:0	0/0:22:22:99:0	0/0:35:35:99:0	0/0:39:39:99:0	0/0:40:40:99:0	0/0:37:37:99:0	0/0:25:25:99:0	0/0:30:30:99:0	0/0:45:45:99:0	0/0:33:33:99:0	0/0:23:23:99:0	0/0:24:24:99:0	0/0:25:25:99:0	0/0:44:44:99:0	0/0:28:28:99:0	0/0:34:34:99:0	0/0:24:24:99:0	0/0:30:30:99:0	0/0:29:29:99:0	0/0:28:28:99:0	0/0:41:41:99:0	0/0:35:35:99:0	0/0:22:22:99:0	0/0:30:30:99:0	0/0:29:29:99:0	0/0:38:38:99:0	0/0:19:19:99:0	0/0:29:29:99:0	0/0:34:34:99:0	0/0:41:41:99:0	0/0:33:33:99:0	0/0:37:37:99:0	0/0:27:27:99:0	0/0:38:38:99:0	0/0:46:46:99:0	0/0:26:26:99:0	0/0:33:33:99:0	0/0:46:46:99:0	0/0:35:35:99:0	0/0:24:24:99:0	0/0:34:34:99:0	0/0:34:34:99:0	0/0:33:33:99:0	0/0:32:32:99:0	0/0:55:55:100:0	0/0:22:22:99:0	0/0:27:27:99:0	0/0:47:47:99:0	0/0:23:23:99:0	0/0:43:43:99:0	0/0:23:23:99:0	0/0:26:26:99:0	0/0:25:25:99:0	0/0:31:31:99:0	0/0:37:37:99:0	0/0:37:37:99:0	0/0:33:33:99:0	0/0:34:34:99:0	0/0:20:20:99:0	0/0:38:38:99:0	0/0:37:37:99:0	0/0:23:23:99:0	0/0:35:35:99:0	0/0:45:45:99:0	0/0:48:48:99:0	0/0:29:29:99:0	0/0:24:24:99:0	0/0:25:25:99:0	0/0:26:26:99:0	0/0:30:30:99:0	0/0:49:49:99:0	0/0:32:32:99:0	0/0:31:31:99:0	0/0:30:30:99:0	0/0:5:5:96:0	0/0:14:14:99:0	0/0:0:0:33:0	0/0:1:1:66:0	0/0:2:2:79:0	0/0:3:3:88:0	0/0:11:11:99:0	0/0:5:5:96:0	0/0:7:7:99:0	0/0:11:11:99:0	0/0:9:9:99:0	0/0:12:12:99:0	0/0:8:8:99:0	0/0:10:10:99:0	0/0:6:6:98:0	0/0:16:16:99:0	0/0:3:3:88:0	0/0:2:2:79:0	./.:0:0	0/0:2:2:79:0	0/0:2:2:79:0	0/0:3:3:88:0	0/0:0:0:33:0	./.:0:0
ARME14_CTG_01	2020023	SARME14_CTG_01_2020023	T	C	.	PASS	AB=0;ABP=0;AC=35;AF=0.131086;AN=267;ANN=C|synonymous_variant|LOW|EKO05_000605|EKO05_000605|transcript|EKO05_000605-T1|protein_coding|1/1|c.1218A>G|p.Arg406Arg|1218/1968|1218/1968|406/655||,C|upstream_gene_variant|MODIFIER|EKO05_000606-T1.cds|GENE_EKO05_000606-T1.cds|transcript|EKO05_000606-T1|protein_coding||c.-1966T>C|||||1966|,C|upstream_gene_variant|MODIFIER|EKO05_000607-T1.cds|GENE_EKO05_000607-T1.cds|transcript|EKO05_000607-T1|protein_coding||c.-3835T>C|||||3835|,C|downstream_gene_variant|MODIFIER|EKO05_000602-T1.cds|GENE_EKO05_000602-T1.cds|transcript|EKO05_000602-T1|protein_coding||c.*4129T>C|||||4129|,C|downstream_gene_variant|MODIFIER|EKO05_000603|EKO05_000603|transcript|EKO05_000603-T1|protein_coding||c.*2283T>C|||||2283|,C|downstream_gene_variant|MODIFIER|EKO05_000604-T1.cds|GENE_EKO05_000604-T1.cds|transcript|EKO05_000604-T1|protein_coding||c.*992T>C|||||992|;AO=2822;CIGAR=1X;DPB=21888;DPRA=0.979156;EPP=101.63;EPPR=404.376;GTI=0;LEN=1;MEANALT=1.25;MQM=60;MQMR=59.9979;NS=267;NUMALT=1;ODDS=61.4924;PAIRED=0.998937;PAIREDR=0.998895;PAO=0;PQA=0;PQR=0;PRO=0;QA=101029;QR=677827;RO=19000;RPL=1554;RPP=65.9507;RPPR=642.79;RPR=1268;RUN=1;SAF=1498;SAP=26.3071;SAR=1324;SRF=9988;SRP=111.878;SRR=9012;TYPE=snp;technology.Illumina=1;DP=19828	GT:AD:DP:GQ:PL	0/0:51,0:51:99:0,153,255	0/0:81,0:81:100:0,244,255	0/0:67,0:67:100:0,201,255	0/0:14,0:14:99:0,42,255	0/0:88,0:88:100:0,255,255	0/0:62,0:62:100:0,186,255	0/0:66,1:67:100:0,166,255	0/0:69,0:69:100:0,207,255	0/0:115,0:115:100:0,255,255	1/1:0,45:45:99:255,135,0	0/0:96,0:96:100:0,255,255	1/1:9,83:92:99:255,0,48	1/1:0,54:54:100:255,162,0	0/0:71,0:71:100:0,213,255	0/0:83,0:83:100:0,250,255	0/0:91,0:91:100:0,255,255	0/0:66,0:66:100:0,198,255	0/0:63,1:64:99:0,156,255	0/0:103,0:103:100:0,255,255	0/0:84,0:84:100:0,253,255	0/0:71,0:71:100:0,213,255	0/0:68,0:68:100:0,204,255	0/0:90,1:91:100:0,238,255	0/0:90,0:90:100:0,255,255	0/0:73,0:73:100:0,219,255	0/0:79,0:79:100:0,237,255	0/0:60,0:60:100:0,180,255	0/0:56,0:56:100:0,168,255	0/0:97,0:97:100:0,255,255	0/0:69,0:69:100:0,207,255	0/0:80,0:80:100:0,240,255	0/0:68,0:68:100:0,204,255	0/0:75,0:75:100:0,225,255	0/0:83,0:83:100:0,250,255	0/0:71,0:71:100:0,213,255	0/0:74,0:74:100:0,222,255	0/0:78,0:78:100:0,234,255	0/0:74,0:74:100:0,222,255	0/0:68,0:68:100:0,204,255	1/1:0,62:62:100:255,186,0	1/1:0,73:73:100:255,219,0	0/0:83,0:83:100:0,250,255	0/0:50,0:50:99:0,150,255	0/0:66,0:66:100:0,198,255	1/1:0,74:74:100:255,222,0	1/1:0,75:75:100:255,225,0	1/1:0,55:55:100:255,165,0	1/1:0,67:67:100:255,201,0	0/0:78,0:78:100:0,234,255	0/0:338,0:338:100:0,255,255	0/0:71,0:71:100:0,213,255	1/1:0,68:68:100:255,204,0	0/0:92,0:92:100:0,255,255	0/0:72,0:72:100:0,216,255	0/0:55,0:55:100:0,165,255	0/0:67,0:67:100:0,201,255	0/0:82,0:82:100:0,247,255	0/0:65,0:65:100:0,195,255	0/0:70,0:70:100:0,210,255	0/0:68,0:68:100:0,204,255	0/0:83,0:83:100:0,250,255	0/0:66,0:66:100:0,198,255	0/0:79,0:79:100:0,237,255	0/0:55,0:55:100:0,165,255	0/0:83,0:83:100:0,250,255	0/0:46,0:46:99:0,138,255	0/0:63,0:63:100:0,189,255	0/0:63,0:63:100:0,189,255	0/0:79,0:79:100:0,237,255	0/0:136,0:136:100:0,255,255	0/0:48,0:48:99:0,144,255	0/0:66,0:66:100:0,198,255	0/0:76,0:76:100:0,228,255	0/0:62,0:62:100:0,186,255	0/0:94,0:94:100:0,255,255	0/0:70,0:70:100:0,210,255	0/0:78,0:78:100:0,234,255	0/0:56,0:56:100:0,168,255	0/0:83,0:83:100:0,250,255	0/0:83,0:83:100:0,250,255	0/0:64,0:64:100:0,192,255	0/0:81,0:81:100:0,244,255	0/0:60,0:60:100:0,180,255	0/0:79,0:79:100:0,237,255	0/0:89,0:89:100:0,255,255	0/0:74,0:74:100:0,222,255	0/0:107,0:107:100:0,255,255	0/0:61,0:61:100:0,183,255	0/0:91,0:91:100:0,255,255	0/0:70,0:70:100:0,210,255	0/0:82,0:82:100:0,247,255	0/0:89,0:89:100:0,255,255	0/0:80,0:80:100:0,240,255	1/1:18,35:53:100:255,0,255	0/0:79,0:79:100:0,237,255	0/0:48,0:48:99:0,144,255	0/0:52,0:52:99:0,156,255	0/0:49,0:49:99:0,147,255	0/0:83,0:83:100:0,250,255	0/0:68,0:68:100:0,204,255	0/0:92,0:92:100:0,255,255	0/0:83,0:83:100:0,250,255	0/0:112,0:112:100:0,255,255	0/0:82,0:82:100:0,247,255	0/0:82,0:82:100:0,247,255	0/0:76,0:76:100:0,228,255	1/1:0,106:106:100:255,255,0	1/1:0,87:87:100:255,255,0	1/1:0,77:77:100:255,231,0	0/0:98,0:98:100:0,255,255	0/0:71,0:71:100:0,213,255	0/0:71,0:71:100:0,213,255	0/0:80,0:80:100:0,240,255	0/0:74,0:74:100:0,222,255	0/0:84,0:84:100:0,253,255	0/0:80,0:80:100:0,240,255	0/0:67,0:67:100:0,201,255	0/0:109,0:109:100:0,255,255	0/0:144,0:144:100:0,255,255	0/0:88,0:88:100:0,255,255	0/0:91,0:91:100:0,255,255	0/0:104,0:104:100:0,255,255	0/0:100,11:111:99:62,0,255	0/0:109,0:109:100:0,255,255	0/0:97,0:97:100:0,255,255	0/0:92,0:92:100:0,255,255	0/0:113,0:113:100:0,255,255	0/0:104,0:104:100:0,255,255	0/0:81,0:81:100:0,244,255	0/0:84,0:84:100:0,253,255	0/0:104,0:104:100:0,255,255	0/0:83,0:83:100:0,250,255	0/0:102,0:102:100:0,255,255	0/0:102,0:102:100:0,255,255	0/0:104,0:104:100:0,255,255	0/0:88,0:88:100:0,255,255	0/0:101,0:101:100:0,255,255	0/0:118,0:118:100:0,255,255	0/0:103,0:103:100:0,255,255	0/0:116,0:116:100:0,255,255	0/0:111,0:111:100:0,255,255	0/0:77,0:77:100:0,231,255	0/0:106,0:106:100:0,255,255	0/0:88,0:88:100:0,255,255	0/0:84,0:84:100:0,253,255	0/0:101,0:101:100:0,255,255	0/0:100,0:100:100:0,255,255	0/0:97,0:97:100:0,255,255	0/0:72,0:72:100:0,216,255	0/0:89,0:89:100:0,255,255	0/0:107,0:107:100:0,255,255	0/0:82,0:82:100:0,247,255	0/0:118,0:118:100:0,255,255	0/0:106,0:106:100:0,255,255	0/0:75,0:75:100:0,225,255	0/0:108,0:108:100:0,255,255	0/0:100,0:100:100:0,255,255	0/0:97,0:97:100:0,255,255	0/0:93,0:93:100:0,255,255	0/0:105,0:105:100:0,255,255	0/0:78,0:78:100:0,234,255	0/0:92,0:92:100:0,255,255	0/0:120,0:120:100:0,255,255	0/0:104,0:104:100:0,255,255	0/0:92,0:92:100:0,255,255	0/0:88,1:89:100:0,232,255	0/0:107,0:107:100:0,255,255	0/0:85,0:85:100:0,255,255	0/0:113,0:113:100:0,255,255	0/0:104,0:104:100:0,255,255	0/0:110,0:110:100:0,255,255	1/1:0,96:96:100:255,255,0	1/1:0,70:70:100:255,210,0	0/0:100,0:100:100:0,255,255	1/1:0,82:82:100:255,247,0	0/0:87,0:87:100:0,255,255	0/0:120,0:120:100:0,255,255	1/1:0,62:62:100:255,186,0	0/0:90,0:90:100:0,255,255	1/1:0,116:116:100:255,255,0	0/0:78,0:78:100:0,234,255	1/1:0,112:112:100:255,255,0	0/0:95,0:95:100:0,255,255	0/0:119,0:119:100:0,255,255	1/1:0,107:107:100:255,255,0	0/0:121,0:121:100:0,255,255	0/0:85,1:86:100:0,223,255	1/1:1,82:83:100:255,213,0	0/0:98,0:98:100:0,255,255	0/0:87,0:87:100:0,255,255	0/0:95,0:95:100:0,255,255	0/0:102,0:102:100:0,255,255	0/0:91,0:91:100:0,255,255	0/0:83,0:83:100:0,250,255	0/0:96,0:96:100:0,255,255	0/0:111,0:111:100:0,255,255	0/0:153,0:153:100:0,255,255	0/0:94,0:94:100:0,255,255	0/0:84,0:84:100:0,253,255	0/0:82,0:82:100:0,247,255	0/0:54,0:54:100:0,162,255	0/0:96,0:96:100:0,255,255	0/0:108,0:108:100:0,255,255	0/0:85,0:85:100:0,255,255	0/0:91,0:91:100:0,255,255	0/0:86,0:86:100:0,255,255	0/0:171,0:171:100:0,255,255	0/0:193,0:193:100:0,255,255	0/0:54,0:54:100:0,162,255	1/1:1,174:175:100:255,255,0	0/0:124,0:124:100:0,255,255	1/1:0,188:188:100:255,255,0	0/0:72,0:72:100:0,216,255	0/0:64,0:64:100:0,192,255	0/0:71,0:71:100:0,213,255	0/0:95,0:95:100:0,255,255	0/0:74,1:75:100:0,190,255	0/0:84,0:84:100:0,253,255	0/0:60,1:61:99:0,147,255	0/0:62,0:62:100:0,186,255	0/0:75,0:75:100:0,225,255	0/0:87,0:87:100:0,255,255	0/0:68,0:68:100:0,204,255	0/0:91,0:91:100:0,255,255	0/0:44,0:44:99:0,132,255	0/0:79,0:79:100:0,237,255	0/0:59,0:59:100:0,177,255	0/0:97,0:97:100:0,255,255	0/0:38,0:38:99:0,114,255	0/0:54,0:54:100:0,162,255
ARME14_CTG_01	2042930	SARME14_CTG_01_2042930	TAGAGAGAAAGAGAGAGAGAGAGAGAAAGAGAGAGAGAGAGAGAGAGAGAGAGAGAGAGAGAGAGAGAGAGAAAAGAAGAAGC	.	.	PASS	AB=0;ABP=0;AC=251;AF=0.950758;AN=264;ANN=TAGAGAGAAAGAGAGAGAGAGAGAGAAAGAGAGAGAGAGAGAGAGAGAGAGAGAGAGAGAGAGAGAGAGAGAGAAAAGAAGAAGC|upstream_gene_variant|MODIFIER|EKO05_000615-T1.cds|GENE_EKO05_000615-T1.cds|transcript|EKO05_000615-T1|protein_coding||c.-1334_-1333insGA|||||1333|,TAGAGAGAAAGAGAGAGAGAGAGAGAAAGAGAGAGAGAGAGAGAGAGAGAGAGAGAGAGAGAGAGAGAGAGAGAAAAGAAGAAGC|downstream_gene_variant|MODIFIER|EKO05_000613-T1.cds|GENE_EKO05_000613-T1.cds|transcript|EKO05_000613-T1|protein_coding||c.*2636_*2637insGA|||||2637|,TAGAGAGAAAGAGAGAGAGAGAGAGAAAGAGAGAGAGAGAGAGAGAGAGAGAGAGAGAGAGAGAGAGAGAGAGAAAAGAAGAAGC|downstream_gene_variant|MODIFIER|EKO05_000614-T1.cds|GENE_EKO05_000614-T1.cds|transcript|EKO05_000614-T1|protein_coding||c.*320_*321insGA|||||321|,TAGAGAGAAAGAGAGAGAGAGAGAGAAAGAGAGAGAGAGAGAGAGAGAGAGAGAGAGAGAGAGAGAGAGAGAGAAAAGAAGAAGC|intergenic_region|MODIFIER|EKO05_000614-EKO05_000615|EKO05_000614-EKO05_000615|intergenic_region|EKO05_000614-EKO05_000615|||n.2043001_2043002insGA||||||;AO=1660;CIGAR=27M2I56M;DPB=11240.5;DPRA=4.38456;EPP=98.3719;EPPR=14.0174;GTI=5;LEN=2;MEANALT=15.9683;MQM=59.9946;MQMR=60;NS=264;NUMALT=1;ODDS=11.7035;PAIRED=1;PAIREDR=1;PAO=1429.13;PQA=40982.9;PQR=44483.3;PRO=1527.51;QA=45919;QR=11853;RO=348;RPL=678;RPP=123.901;RPPR=6.60446;RPR=982;RUN=1;SAF=1209;SAP=754.607;SAR=451;SRF=259;SRP=183.342;SRR=89;TYPE=ins;technology.Illumina=1;DP=1528	GT:AD:DP:GQ:PL	./.:0:0	0/0:3:3:88:0	0/0:3:3:88:0	./.:0:0	0/0:6:6:98:0	0/0:2:2:79:0	0/0:6:6:98:0	0/0:3:3:88:0	0/0:5:5:96:0	0/0:1:1:66:0	0/0:4:4:94:0	0/0:3:3:88:0	0/0:3:3:88:0	0/0:8:8:99:0	0/0:6:6:98:0	0/0:5:5:96:0	0/0:4:4:94:0	0/0:1:1:66:0	0/0:5:5:96:0	0/0:5:5:96:0	0/0:6:6:98:0	0/0:7:7:99:0	0/0:6:6:98:0	0/0:4:4:94:0	0/0:3:3:88:0	0/0:6:6:98:0	0/0:10:10:99:0	0/0:7:7:99:0	0/0:2:2:79:0	0/0:5:5:96:0	0/0:7:7:99:0	0/0:4:4:94:0	0/0:8:8:99:0	0/0:6:6:98:0	0/0:8:8:99:0	0/0:0:0:33:0	0/0:6:6:98:0	0/0:5:5:96:0	0/0:5:5:96:0	0/0:10:10:99:0	0/0:2:2:79:0	0/0:12:12:99:0	0/0:9:9:99:0	0/0:3:3:88:0	0/0:9:9:99:0	0/0:8:8:99:0	0/0:4:4:94:0	0/0:9:9:99:0	0/0:7:7:99:0	0/0:33:33:99:0	0/0:7:7:99:0	0/0:3:3:88:0	0/0:4:4:94:0	0/0:3:3:88:0	0/0:0:0:33:0	0/0:6:6:98:0	0/0:7:7:99:0	0/0:1:1:66:0	0/0:4:4:94:0	0/0:13:13:99:0	0/0:3:3:88:0	0/0:6:6:98:0	0/0:7:7:99:0	0/0:5:5:96:0	0/0:5:5:96:0	0/0:5:5:96:0	0/0:3:3:88:0	0/0:3:3:88:0	0/0:3:3:88:0	0/0:11:11:99:0	0/0:9:9:99:0	0/0:4:4:94:0	0/0:6:6:98:0	0/0:5:5:96:0	0/0:7:7:99:0	0/0:3:3:88:0	0/0:9:9:99:0	0/0:9:9:99:0	0/0:8:8:99:0	0/0:7:7:99:0	0/0:2:2:79:0	0/0:6:6:98:0	0/0:4:4:94:0	0/0:5:5:96:0	0/0:6:6:98:0	0/0:3:3:88:0	0/0:13:13:99:0	0/0:4:4:94:0	0/0:7:7:99:0	0/0:12:12:99:0	0/0:6:6:98:0	0/0:5:5:96:0	0/0:12:12:99:0	0/0:3:3:88:0	0/0:6:6:98:0	0/0:2:2:79:0	0/0:8:8:99:0	0/0:3:3:88:0	0/0:8:8:99:0	0/0:3:3:88:0	0/0:5:5:96:0	0/0:9:9:99:0	0/0:8:8:99:0	0/0:7:7:99:0	0/0:6:6:98:0	0/0:6:6:98:0	0/0:10:10:99:0	0/0:11:11:99:0	0/0:4:4:94:0	0/0:10:10:99:0	0/0:5:5:96:0	0/0:6:6:98:0	0/0:10:10:99:0	0/0:8:8:99:0	0/0:6:6:98:0	0/0:5:5:96:0	0/0:5:5:96:0	0/0:7:7:99:0	0/0:14:14:99:0	0/0:8:8:99:0	0/0:10:10:99:0	0/0:10:10:99:0	0/0:15:15:99:0	0/0:4:4:94:0	0/0:11:11:99:0	0/0:11:11:99:0	0/0:6:6:98:0	0/0:8:8:99:0	0/0:6:6:98:0	0/0:11:11:99:0	0/0:10:10:99:0	0/0:9:9:99:0	0/0:5:5:96:0	0/0:6:6:98:0	0/0:5:5:96:0	0/0:8:8:99:0	0/0:10:10:99:0	0/0:5:5:96:0	0/0:7:7:99:0	0/0:10:10:99:0	0/0:11:11:99:0	0/0:5:5:96:0	0/0:11:11:99:0	0/0:8:8:99:0	0/0:8:8:99:0	0/0:12:12:99:0	0/0:4:4:94:0	0/0:4:4:94:0	0/0:4:4:94:0	0/0:9:9:99:0	0/0:7:7:99:0	0/0:13:13:99:0	0/0:11:11:99:0	0/0:6:6:98:0	0/0:4:4:94:0	0/0:4:4:94:0	0/0:10:10:99:0	0/0:11:11:99:0	0/0:10:10:99:0	0/0:7:7:99:0	0/0:8:8:99:0	0/0:14:14:99:0	0/0:18:18:99:0	0/0:10:10:99:0	0/0:13:13:99:0	0/0:5:5:96:0	0/0:8:8:99:0	0/0:8:8:99:0	0/0:8:8:99:0	0/0:3:3:88:0	0/0:14:14:99:0	0/0:8:8:99:0	0/0:5:5:96:0	0/0:5:5:96:0	0/0:7:7:99:0	0/0:4:4:94:0	0/0:11:11:99:0	0/0:9:9:99:0	0/0:4:4:94:0	0/0:10:10:99:0	0/0:9:9:99:0	0/0:7:7:99:0	0/0:3:3:88:0	0/0:13:13:99:0	0/0:9:9:99:0	0/0:9:9:99:0	0/0:6:6:98:0	0/0:3:3:88:0	0/0:6:6:98:0	0/0:7:7:99:0	0/0:12:12:99:0	0/0:8:8:99:0	0/0:12:12:99:0	0/0:4:4:94:0	0/0:12:12:99:0	0/0:7:7:99:0	0/0:10:10:99:0	0/0:6:6:98:0	0/0:6:6:98:0	0/0:11:11:99:0	0/0:6:6:98:0	0/0:10:10:99:0	0/0:7:7:99:0	0/0:3:3:88:0	0/0:7:7:99:0	0/0:5:5:96:0	0/0:15:15:99:0	0/0:7:7:99:0	0/0:2:2:79:0	0/0:8:8:99:0	0/0:9:9:99:0	0/0:11:11:99:0	0/0:1:1:66:0	0/0:1:1:66:0	0/0:4:4:94:0	0/0:5:5:96:0	0/0:7:7:99:0	0/0:1:1:66:0	0/0:2:2:79:0	0/0:1:1:66:0	0/0:1:1:66:0	0/0:4:4:94:0	0/0:3:3:88:0	0/0:12:12:99:0	0/0:3:3:88:0	0/0:2:2:79:0	0/0:4:4:94:0	0/0:7:7:99:0	./.:0:0	0/0:4:4:94:0
ARME14_CTG_01	2049679	SARME14_CTG_01_2049679	C	T	.	PASS	AB=0;ABP=0;AC=10;AF=0.0374532;AN=267;ANN=T|upstream_gene_variant|MODIFIER|EKO05_000616-T1.cds|GENE_EKO05_000616-T1.cds|transcript|EKO05_000616-T1|protein_coding||c.-2051C>T|||||2051|,T|downstream_gene_variant|MODIFIER|EKO05_000615-T1.cds|GENE_EKO05_000615-T1.cds|transcript|EKO05_000615-T1|protein_coding||c.*1358C>T|||||1358|,T|downstream_gene_variant|MODIFIER|EKO05_000617|EKO05_000617|transcript|EKO05_000617-T1|protein_coding||c.*2862G>A|||||2862|,T|intergenic_region|MODIFIER|EKO05_000615-EKO05_000616|EKO05_000615-EKO05_000616|intergenic_region|EKO05_000615-EKO05_000616|||n.2049679C>T||||||;AO=767;CIGAR=1X;DPB=23546;DPRA=0.926512;EPP=3.01313;EPPR=74.6435;GTI=0;LEN=1;MEANALT=1.23077;MQM=60;MQMR=59.9979;NS=267;NUMALT=1;ODDS=44.327;PAIRED=1;PAIREDR=0.998504;PAO=0;PQA=0;PQR=0;PRO=0;QA=27582;QR=819091;RO=22734;RPL=380;RPP=3.14903;RPPR=239.65;RPR=387;RUN=1;SAF=368;SAP=5.73101;SAR=399;SRF=10996;SRP=55.5983;SRR=11738;TYPE=snp;technology.Illumina=1;DP=21260	GT:AD:DP:GQ:PL	0/0:79,0:79:100:0,237,255	0/0:80,0:80:100:0,240,255	0/0:93,0:93:100:0,255,255	0/0:40,0:40:99:0,120,255	0/0:117,0:117:100:0,255,255	0/0:97,0:97:100:0,255,255	0/0:80,0:80:100:0,240,255	0/0:101,0:101:100:0,255,255	0/0:99,0:99:100:0,255,255	0/0:80,0:80:100:0,240,255	0/0:115,0:115:100:0,255,255	1/1:10,108:118:76:255,0,5	1/1:0,45:45:99:255,135,0	0/0:75,0:75:100:0,225,255	0/0:75,0:75:100:0,225,255	0/0:59,0:59:100:0,177,255	0/0:84,0:84:100:0,253,255	0/0:54,0:54:100:0,162,255	0/0:91,0:91:100:0,255,255	0/0:90,0:90:100:0,255,255	0/0:70,0:70:100:0,210,255	0/0:73,0:73:100:0,219,255	0/0:79,0:79:100:0,237,255	0/0:70,0:70:100:0,210,255	0/0:64,0:64:100:0,192,255	0/0:64,0:64:100:0,192,255	0/0:72,0:72:100:0,216,255	0/0:64,0:64:100:0,192,255	0/0:80,0:80:100:0,240,255	0/0:71,0:71:100:0,213,255	0/0:95,0:95:100:0,255,255	0/0:57,0:57:100:0,171,255	0/0:87,0:87:100:0,255,255	0/0:66,0:66:100:0,198,255	0/0:66,0:66:100:0,198,255	0/0:96,0:96:100:0,255,255	0/0:72,0:72:100:0,216,255	0/0:95,0:95:100:0,255,255	0/0:71,0:71:100:0,213,255	0/0:52,0:52:99:0,156,255	0/0:61,0:61:100:0,183,255	0/0:91,0:91:100:0,255,255	0/0:66,0:66:100:0,198,255	0/0:60,0:60:100:0,180,255	0/0:105,0:105:100:0,255,255	0/0:82,0:82:100:0,247,255	0/0:51,0:51:99:0,153,255	0/0:77,0:77:100:0,231,255	0/0:77,0:77:100:0,231,255	0/0:338,0:338:100:0,255,255	0/0:77,0:77:100:0,231,255	0/0:44,0:44:99:0,132,255	0/0:90,0:90:100:0,255,255	0/0:55,0:55:100:0,165,255	0/0:70,0:70:100:0,210,255	0/0:64,0:64:100:0,192,255	0/0:81,0:81:100:0,244,255	0/0:72,0:72:100:0,216,255	0/0:63,0:63:100:0,189,255	0/0:76,0:76:100:0,228,255	0/0:77,0:77:100:0,231,255	0/0:69,0:69:100:0,207,255	0/0:69,0:69:100:0,207,255	0/0:60,0:60:100:0,180,255	0/0:87,0:87:100:0,255,255	0/0:53,0:53:99:0,159,255	0/0:45,0:45:99:0,135,255	0/0:66,0:66:100:0,198,255	0/0:67,0:67:100:0,201,255	0/0:145,0:145:100:0,255,255	0/0:44,0:44:99:0,132,255	0/0:56,0:56:100:0,168,255	0/0:73,0:73:100:0,219,255	0/0:72,0:72:100:0,216,255	0/0:98,0:98:100:0,255,255	0/0:65,0:65:100:0,195,255	0/0:81,0:81:100:0,244,255	0/0:81,0:81:100:0,244,255	0/0:80,0:80:100:0,240,255	0/0:86,0:86:100:0,255,255	0/0:56,0:56:100:0,168,255	0/0:104,0:104:100:0,255,255	0/0:47,0:47:99:0,141,255	0/0:79,0:79:100:0,237,255	0/0:80,0:80:100:0,240,255	0/0:75,0:75:100:0,225,255	0/0:80,0:80:100:0,240,255	0/0:53,0:53:99:0,159,255	0/0:86,0:86:100:0,255,255	0/0:101,0:101:100:0,255,255	0/0:59,0:59:100:0,177,255	0/0:87,0:87:100:0,255,255	0/0:88,0:88:100:0,255,255	0/0:67,0:67:100:0,201,255	0/0:99,0:99:100:0,255,255	0/0:56,0:56:100:0,168,255	0/0:94,0:94:100:0,255,255	0/0:65,0:65:100:0,195,255	0/0:81,0:81:100:0,244,255	0/0:65,0:65:100:0,195,255	0/0:103,0:103:100:0,255,255	0/0:120,0:120:100:0,255,255	0/0:120,0:120:100:0,255,255	0/0:77,0:77:100:0,231,255	0/0:82,0:82:100:0,247,255	0/0:99,0:99:100:0,255,255	0/0:105,0:105:100:0,255,255	0/0:70,0:70:100:0,210,255	0/0:83,0:83:100:0,250,255	0/0:90,0:90:100:0,255,255	0/0:108,0:108:100:0,255,255	0/0:84,0:84:100:0,253,255	0/0:95,0:95:100:0,255,255	0/0:99,0:99:100:0,255,255	0/0:88,0:88:100:0,255,255	0/0:92,0:92:100:0,255,255	0/0:75,0:75:100:0,225,255	0/0:97,0:97:100:0,255,255	0/0:147,0:147:100:0,255,255	0/0:90,0:90:100:0,255,255	0/0:100,0:100:100:0,255,255	0/0:77,0:77:100:0,231,255	0/0:163,0:163:100:0,255,255	0/0:114,0:114:100:0,255,255	0/0:103,0:103:100:0,255,255	0/0:90,0:90:100:0,255,255	0/0:120,0:120:100:0,255,255	0/0:112,0:112:100:0,255,255	0/0:87,0:87:100:0,255,255	0/0:86,0:86:100:0,255,255	0/0:93,0:93:100:0,255,255	0/0:89,0:89:100:0,255,255	0/0:113,0:113:100:0,255,255	0/0:80,0:80:100:0,240,255	0/0:111,0:111:100:0,255,255	0/0:106,0:106:100:0,255,255	0/0:130,0:130:100:0,255,255	0/0:117,0:117:100:0,255,255	0/0:109,0:109:100:0,255,255	0/0:129,0:129:100:0,255,255	0/0:136,0:136:100:0,255,255	0/0:95,0:95:100:0,255,255	0/0:117,1:118:100:0,255,255	0/0:80,0:80:100:0,240,255	0/0:89,0:89:100:0,255,255	0/0:123,0:123:100:0,255,255	0/0:95,1:96:100:0,253,255	0/0:97,0:97:100:0,255,255	0/0:87,0:87:100:0,255,255	0/0:100,0:100:100:0,255,255	0/0:128,0:128:100:0,255,255	0/0:122,0:122:100:0,255,255	0/0:132,0:132:100:0,255,255	0/0:89,0:89:100:0,255,255	0/0:96,0:96:100:0,255,255	0/0:95,0:95:100:0,255,255	0/0:107,0:107:100:0,255,255	0/0:116,0:116:100:0,255,255	0/0:101,0:101:100:0,255,255	0/0:120,0:120:100:0,255,255	0/0:60,0:60:100:0,180,255	0/0:111,0:111:100:0,255,255	0/0:131,0:131:100:0,255,255	0/0:125,0:125:100:0,255,255	0/0:91,0:91:100:0,255,255	0/0:80,0:80:100:0,240,255	0/0:106,0:106:100:0,255,255	0/0:87,0:87:100:0,255,255	0/0:115,0:115:100:0,255,255	0/0:109,0:109:100:0,255,255	0/0:118,0:118:100:0,255,255	0/0:110,0:110:100:0,255,255	0/0:79,0:79:100:0,237,255	0/0:116,0:116:100:0,255,255	0/0:90,0:90:100:0,255,255	0/0:90,0:90:100:0,255,255	0/0:165,0:165:100:0,255,255	0/0:66,0:66:100:0,198,255	0/0:76,0:76:100:0,228,255	0/0:102,0:102:100:0,255,255	0/0:89,0:89:100:0,255,255	0/0:124,0:124:100:0,255,255	0/0:105,0:105:100:0,255,255	0/0:107,0:107:100:0,255,255	0/0:106,0:106:100:0,255,255	0/0:104,0:104:100:0,255,255	0/0:97,0:97:100:0,255,255	0/0:82,0:82:100:0,247,255	0/0:92,0:92:100:0,255,255	0/0:76,0:76:100:0,228,255	0/0:84,0:84:100:0,253,255	0/0:99,0:99:100:0,255,255	0/0:88,0:88:100:0,255,255	0/0:90,0:90:100:0,255,255	0/0:93,0:93:100:0,255,255	0/0:112,0:112:100:0,255,255	0/0:152,0:152:100:0,255,255	0/0:98,0:98:100:0,255,255	0/0:99,0:99:100:0,255,255	0/0:107,0:107:100:0,255,255	0/0:55,0:55:100:0,165,255	0/0:109,0:109:100:0,255,255	0/0:108,0:108:100:0,255,255	0/0:120,0:120:100:0,255,255	0/0:106,0:106:100:0,255,255	0/0:96,0:96:100:0,255,255	0/0:203,0:203:100:0,255,255	0/0:245,0:245:100:0,255,255	0/0:68,0:68:100:0,204,255	0/0:167,0:167:100:0,255,255	0/0:138,0:138:100:0,255,255	1/1:0,229:229:100:255,255,0	0/0:104,0:104:100:0,255,255	0/0:87,0:87:100:0,255,255	0/0:78,0:78:100:0,234,255	0/0:109,0:109:100:0,255,255	0/0:94,0:94:100:0,255,255	0/0:88,0:88:100:0,255,255	0/0:84,0:84:100:0,253,255	0/0:96,0:96:100:0,255,255	0/0:89,0:89:100:0,255,255	0/0:121,0:121:100:0,255,255	0/0:64,1:65:99:0,159,255	0/0:93,0:93:100:0,255,255	0/0:46,0:46:99:0,138,255	0/0:86,0:86:100:0,255,255	0/0:81,0:81:100:0,244,255	0/0:127,0:127:100:0,255,255	0/0:44,0:44:99:0,132,255	0/0:81,0:81:100:0,244,255
ARME14_CTG_01	2231250	SARME14_CTG_01_2231250	G	T	.	PASS	AB=0;ABP=0;AC=3;AF=0.011236;AN=267;ANN=T|upstream_gene_variant|MODIFIER|EKO05_000672-T1.cds|GENE_EKO05_000672-T1.cds|transcript|EKO05_000672-T1|protein_coding||c.-4242C>A|||||4242|,T|upstream_gene_variant|MODIFIER|EKO05_000673|EKO05_000673|transcript|EKO05_000673-T1|protein_coding||c.-147G>T|||||147|,T|intergenic_region|MODIFIER|EKO05_000672-EKO05_000673|EKO05_000672-EKO05_000673|intergenic_region|EKO05_000672-EKO05_000673|||n.2231250G>T||||||;AO=420;CIGAR=1X;DPB=27776;DPRA=1.22904;EPP=3.7548;EPPR=4.33215;GTI=0;LEN=1;MEANALT=1.11111;MQM=60;MQMR=59.9994;NS=267;NUMALT=1;ODDS=59.1389;PAIRED=1;PAIREDR=0.999451;PAO=0;PQA=0;PQR=0;PRO=0;QA=14681;QR=975689;RO=27337;RPL=172;RPP=32.8732;RPPR=949.015;RPR=248;RUN=1;SAF=188;SAP=13.0198;SAR=232;SRF=12095;SRP=789.688;SRR=15242;TYPE=snp;technology.Illumina=1;DP=25339	GT:AD:DP:GQ:PL	0/0:79,0:79:100:0,237,255	0/0:73,1:74:100:0,187,255	0/0:80,0:80:100:0,240,255	0/0:29,1:30:99:0,54,255	0/0:88,0:88:100:0,255,255	0/0:72,0:72:100:0,216,255	0/0:92,0:92:100:0,255,255	0/0:64,0:64:100:0,192,255	0/0:122,0:122:100:0,255,255	0/0:63,0:63:100:0,189,255	0/0:162,0:162:100:0,255,255	0/0:143,0:143:100:0,255,255	0/0:50,0:50:99:0,150,255	0/0:89,0:89:100:0,255,255	0/0:70,1:71:100:0,178,255	0/0:94,0:94:100:0,255,255	0/0:118,1:119:100:0,255,255	0/0:78,0:78:100:0,234,255	0/0:124,0:124:100:0,255,255	0/0:102,0:102:100:0,255,255	0/0:85,0:85:100:0,255,255	0/0:86,0:86:100:0,255,255	0/0:99,0:99:100:0,255,255	0/0:118,0:118:100:0,255,255	0/0:86,0:86:100:0,255,255	0/0:83,0:83:100:0,250,255	0/0:97,0:97:100:0,255,255	0/0:66,0:66:100:0,198,255	0/0:102,0:102:100:0,255,255	0/0:97,0:97:100:0,255,255	0/0:98,0:98:100:0,255,255	0/0:99,1:100:100:0,255,255	0/0:93,0:93:100:0,255,255	0/0:97,0:97:100:0,255,255	0/0:107,0:107:100:0,255,255	0/0:101,0:101:100:0,255,255	0/0:88,0:88:100:0,255,255	0/0:106,0:106:100:0,255,255	0/0:95,0:95:100:0,255,255	0/0:64,0:64:100:0,192,255	0/0:99,0:99:100:0,255,255	0/0:101,0:101:100:0,255,255	0/0:79,0:79:100:0,237,255	0/0:81,0:81:100:0,244,255	0/0:86,0:86:100:0,255,255	0/0:79,0:79:100:0,237,255	0/0:64,0:64:100:0,192,255	0/0:93,0:93:100:0,255,255	0/0:104,0:104:100:0,255,255	0/0:453,1:454:100:0,255,255	0/0:109,0:109:100:0,255,255	0/0:65,0:65:100:0,195,255	0/0:100,0:100:100:0,255,255	0/0:98,0:98:100:0,255,255	0/0:72,0:72:100:0,216,255	0/0:79,0:79:100:0,237,255	0/0:95,0:95:100:0,255,255	0/0:78,1:79:100:0,202,255	0/0:112,0:112:100:0,255,255	0/0:81,0:81:100:0,244,255	0/0:90,0:90:100:0,255,255	0/0:83,1:84:100:0,216,255	0/0:97,0:97:100:0,255,255	0/0:75,0:75:100:0,225,255	0/0:84,0:84:100:0,253,255	0/0:66,0:66:100:0,198,255	0/0:62,0:62:100:0,186,255	0/0:81,0:81:100:0,244,255	0/0:93,0:93:100:0,255,255	0/0:143,0:143:100:0,255,255	0/0:67,0:67:100:0,201,255	0/0:83,0:83:100:0,250,255	0/0:84,1:85:100:0,219,255	0/0:91,0:91:100:0,255,255	0/0:105,0:105:100:0,255,255	0/0:84,0:84:100:0,253,255	0/0:86,0:86:100:0,255,255	0/0:92,0:92:100:0,255,255	0/0:99,0:99:100:0,255,255	0/0:113,0:113:100:0,255,255	0/0:93,0:93:100:0,255,255	0/0:137,0:137:100:0,255,255	0/0:92,1:93:100:0,244,255	0/0:102,0:102:100:0,255,255	0/0:104,0:104:100:0,255,255	0/0:98,0:98:100:0,255,255	0/0:104,1:105:100:0,255,255	0/0:84,0:84:100:0,253,255	0/0:95,0:95:100:0,255,255	0/0:94,0:94:100:0,255,255	0/0:85,0:85:100:0,255,255	0/0:121,0:121:100:0,255,255	0/0:113,0:113:100:0,255,255	0/0:75,0:75:100:0,225,255	0/0:102,0:102:100:0,255,255	0/0:67,0:67:100:0,201,255	0/0:95,0:95:100:0,255,255	0/0:72,0:72:100:0,216,255	0/0:81,0:81:100:0,244,255	0/0:83,0:83:100:0,250,255	0/0:112,0:112:100:0,255,255	0/0:124,0:124:100:0,255,255	0/0:140,1:141:100:0,255,255	0/0:101,0:101:100:0,255,255	0/0:84,1:85:100:0,219,255	0/0:111,0:111:100:0,255,255	0/0:129,0:129:100:0,255,255	0/0:102,0:102:100:0,255,255	0/0:97,0:97:100:0,255,255	0/0:106,0:106:100:0,255,255	0/0:108,0:108:100:0,255,255	0/0:95,0:95:100:0,255,255	0/0:124,0:124:100:0,255,255	0/0:117,0:117:100:0,255,255	0/0:99,0:99:100:0,255,255	0/0:106,0:106:100:0,255,255	0/0:113,1:114:100:0,255,255	0/0:150,0:150:100:0,255,255	0/0:178,0:178:100:0,255,255	0/0:103,0:103:100:0,255,255	0/0:139,0:139:100:0,255,255	0/0:121,0:121:100:0,255,255	0/0:151,0:151:100:0,255,255	0/0:166,1:167:100:0,255,255	0/0:144,0:144:100:0,255,255	0/0:118,0:118:100:0,255,255	0/0:149,1:150:100:0,255,255	0/0:116,0:116:100:0,255,255	0/0:88,0:88:100:0,255,255	0/0:124,0:124:100:0,255,255	0/0:117,0:117:100:0,255,255	0/0:124,0:124:100:0,255,255	0/0:139,0:139:100:0,255,255	0/0:136,1:137:100:0,255,255	0/0:144,0:144:100:0,255,255	0/0:119,0:119:100:0,255,255	0/0:122,0:122:100:0,255,255	0/0:150,0:150:100:0,255,255	0/0:127,0:127:100:0,255,255	0/0:148,0:148:100:0,255,255	0/0:161,0:161:100:0,255,255	0/0:125,0:125:100:0,255,255	0/0:146,0:146:100:0,255,255	0/0:110,0:110:100:0,255,255	0/0:101,0:101:100:0,255,255	0/0:133,0:133:100:0,255,255	0/0:98,0:98:100:0,255,255	0/0:95,0:95:100:0,255,255	0/0:86,0:86:100:0,255,255	0/0:119,0:119:100:0,255,255	0/0:127,0:127:100:0,255,255	0/0:119,0:119:100:0,255,255	0/0:163,0:163:100:0,255,255	0/0:116,0:116:100:0,255,255	0/0:104,0:104:100:0,255,255	0/0:136,0:136:100:0,255,255	0/0:132,0:132:100:0,255,255	0/0:117,1:118:100:0,255,255	0/0:137,1:138:100:0,255,255	1/1:0,159:159:100:255,255,0	1/1:0,97:97:100:255,255,0	1/1:0,140:140:100:255,255,0	0/0:165,0:165:100:0,255,255	0/0:137,0:137:100:0,255,255	0/0:133,0:133:100:0,255,255	0/0:138,0:138:100:0,255,255	0/0:148,1:149:100:0,255,255	0/0:131,0:131:100:0,255,255	0/0:158,0:158:100:0,255,255	0/0:133,0:133:100:0,255,255	0/0:151,0:151:100:0,255,255	0/0:115,0:115:100:0,255,255	0/0:106,0:106:100:0,255,255	0/0:145,0:145:100:0,255,255	0/0:128,0:128:100:0,255,255	0/0:119,0:119:100:0,255,255	0/0:188,0:188:100:0,255,255	0/0:72,0:72:100:0,216,255	0/0:133,0:133:100:0,255,255	0/0:140,0:140:100:0,255,255	0/0:124,0:124:100:0,255,255	0/0:171,0:171:100:0,255,255	0/0:113,0:113:100:0,255,255	0/0:143,0:143:100:0,255,255	0/0:140,0:140:100:0,255,255	0/0:188,0:188:100:0,255,255	0/0:137,0:137:100:0,255,255	0/0:118,1:119:100:0,255,255	0/0:101,0:101:100:0,255,255	0/0:86,0:86:100:0,255,255	0/0:97,0:97:100:0,255,255	0/0:131,0:131:100:0,255,255	0/0:132,1:133:100:0,255,255	0/0:129,0:129:100:0,255,255	0/0:126,0:126:100:0,255,255	0/0:144,0:144:100:0,255,255	0/0:162,0:162:100:0,255,255	0/0:142,0:142:100:0,255,255	0/0:115,0:115:100:0,255,255	0/0:118,0:118:100:0,255,255	0/0:71,0:71:100:0,213,255	0/0:125,0:125:100:0,255,255	0/0:120,0:120:100:0,255,255	0/0:135,0:135:100:0,255,255	0/0:123,0:123:100:0,255,255	0/0:108,0:108:100:0,255,255	0/0:209,0:209:100:0,255,255	0/0:229,0:229:100:0,255,255	0/0:68,0:68:100:0,204,255	0/0:184,0:184:100:0,255,255	0/0:149,0:149:100:0,255,255	0/0:229,0:229:100:0,255,255	0/0:78,0:78:100:0,234,255	0/0:56,0:56:100:0,168,255	0/0:81,0:81:100:0,244,255	0/0:78,0:78:100:0,234,255	0/0:82,0:82:100:0,247,255	0/0:77,0:77:100:0,231,255	0/0:62,0:62:100:0,186,255	0/0:81,0:81:100:0,244,255	0/0:89,0:89:100:0,255,255	0/0:102,0:102:100:0,255,255	0/0:40,0:40:99:0,120,255	0/0:106,0:106:100:0,255,255	0/0:49,0:49:99:0,147,255	0/0:95,0:95:100:0,255,255	0/0:77,0:77:100:0,231,255	0/0:115,0:115:100:0,255,255	0/0:36,0:36:99:0,108,255	0/0:82,0:82:100:0,247,255
ARME14_CTG_01	2266869	SARME14_CTG_01_2266869	G	T	.	PASS	AB=0;ABP=0;AC=61;AF=0.228464;AN=267;ANN=T|upstream_gene_variant|MODIFIER|EKO05_000683-T1.cds|GENE_EKO05_000683-T1.cds|transcript|EKO05_000683-T1|protein_coding||c.-1432C>A|||||1432|,T|intergenic_region|MODIFIER|EKO05_000683-EKO05_000684|EKO05_000683-EKO05_000684|intergenic_region|EKO05_000683-EKO05_000684|||n.2266869G>T||||||;AO=5193;CIGAR=1X;DPB=22927;DPRA=1.0604;EPP=142.226;EPPR=565.021;GTI=0;LEN=1;MEANALT=1.07865;MQM=59.9983;MQMR=59.9989;NS=267;NUMALT=1;ODDS=29.0918;PAIRED=0.999422;PAIREDR=0.998588;PAO=0;PQA=0;PQR=0;PRO=0;QA=185931;QR=638092;RO=17711;RPL=2566;RPP=4.56625;RPPR=43.8293;RPR=2627;RUN=1;SAF=2007;SAP=584.261;SAR=3186;SRF=6733;SRP=2212.37;SRR=10978;TYPE=snp;technology.Illumina=1;DP=20628	GT:AD:DP:GQ:PL	0/0:68,0:68:100:0,204,255	1/1:0,91:91:100:255,255,0	1/1:1,94:95:100:255,250,0	1/1:0,35:35:99:255,105,0	1/1:1,99:100:100:255,255,0	0/0:96,0:96:100:0,255,255	0/0:106,1:107:100:0,255,255	0/0:86,0:86:100:0,255,255	0/0:131,0:131:100:0,255,255	1/1:0,73:73:100:255,219,0	0/0:104,0:104:100:0,255,255	1/1:15,95:110:100:255,0,209	1/1:1,42:43:99:255,94,0	0/0:64,0:64:100:0,192,255	0/0:79,0:79:100:0,237,255	0/0:87,1:88:100:0,229,255	0/0:82,2:84:100:0,181,255	0/0:63,0:63:100:0,189,255	0/0:81,0:81:100:0,244,255	0/0:88,0:88:100:0,255,255	0/0:59,0:59:100:0,177,255	0/0:63,0:63:100:0,189,255	0/0:72,0:72:100:0,216,255	0/0:80,0:80:100:0,240,255	0/0:53,0:53:99:0,159,255	0/0:68,0:68:100:0,204,255	0/0:62,0:62:100:0,186,255	0/0:64,0:64:100:0,192,255	0/0:109,0:109:100:0,255,255	0/0:87,1:88:100:0,229,255	0/0:79,0:79:100:0,237,255	0/0:75,0:75:100:0,225,255	0/0:86,0:86:100:0,255,255	0/0:84,0:84:100:0,253,255	0/0:80,0:80:100:0,240,255	0/0:73,1:74:100:0,187,255	0/0:66,0:66:100:0,198,255	0/0:87,0:87:100:0,255,255	0/0:73,0:73:100:0,219,255	1/1:1,60:61:99:255,147,0	1/1:0,73:73:100:255,219,0	1/1:0,83:83:100:255,250,0	0/0:61,0:61:100:0,183,255	0/0:71,0:71:100:0,213,255	1/1:0,80:80:100:255,240,0	1/1:0,53:53:99:255,159,0	1/1:0,47:47:99:255,141,0	1/1:0,63:63:100:255,189,0	0/0:62,0:62:100:0,186,255	0/0:354,1:355:100:0,255,255	0/0:70,0:70:100:0,210,255	1/1:0,58:58:100:255,174,0	0/0:65,0:65:100:0,195,255	0/0:72,0:72:100:0,216,255	0/0:72,0:72:100:0,216,255	0/0:63,0:63:100:0,189,255	0/0:85,0:85:100:0,255,255	0/0:66,0:66:100:0,198,255	0/0:69,0:69:100:0,207,255	0/0:98,0:98:100:0,255,255	0/0:71,1:72:100:0,181,255	0/0:57,0:57:100:0,171,255	0/0:71,0:71:100:0,213,255	0/0:67,0:67:100:0,201,255	0/0:93,0:93:100:0,255,255	0/0:49,0:49:99:0,147,255	0/0:53,0:53:99:0,159,255	0/0:79,0:79:100:0,237,255	0/0:68,0:68:100:0,204,255	0/0:141,0:141:100:0,255,255	0/0:62,0:62:100:0,186,255	0/0:55,0:55:100:0,165,255	0/0:83,0:83:100:0,250,255	0/0:72,0:72:100:0,216,255	0/0:90,0:90:100:0,255,255	0/0:68,0:68:100:0,204,255	0/0:57,0:57:100:0,171,255	0/0:78,0:78:100:0,234,255	0/0:83,0:83:100:0,250,255	0/0:106,0:106:100:0,255,255	0/0:62,0:62:100:0,186,255	0/0:101,0:101:100:0,255,255	0/0:90,0:90:100:0,255,255	0/0:70,0:70:100:0,210,255	0/0:67,0:67:100:0,201,255	0/0:69,0:69:100:0,207,255	0/0:68,1:69:100:0,172,255	0/0:77,1:78:100:0,199,255	0/0:88,0:88:100:0,255,255	0/0:80,0:80:100:0,240,255	0/0:76,1:77:100:0,196,255	0/0:91,0:91:100:0,255,255	0/0:71,0:71:100:0,213,255	1/1:24,27:51:100:255,0,255	1/1:0,77:77:100:255,231,0	1/1:0,76:76:100:255,228,0	0/0:62,0:62:100:0,186,255	0/0:61,0:61:100:0,183,255	0/0:60,0:60:100:0,180,255	1/1:0,58:58:100:255,174,0	1/1:0,81:81:100:255,244,0	1/1:1,89:90:100:255,235,0	1/1:0,104:104:100:255,255,0	1/1:0,69:69:100:255,207,0	1/1:0,57:57:100:255,171,0	1/1:0,83:83:100:255,250,0	1/1:0,95:95:100:255,255,0	1/1:0,105:105:100:255,255,0	1/1:0,65:65:100:255,195,0	0/0:96,0:96:100:0,255,255	1/1:0,87:87:100:255,255,0	0/0:78,0:78:100:0,234,255	0/0:84,0:84:100:0,253,255	0/0:94,0:94:100:0,255,255	0/0:95,0:95:100:0,255,255	0/0:82,0:82:100:0,247,255	0/0:83,1:84:100:0,216,255	0/0:117,0:117:100:0,255,255	0/0:129,0:129:100:0,255,255	0/0:77,0:77:100:0,231,255	0/0:85,0:85:100:0,255,255	0/0:104,1:105:100:0,255,255	0/0:114,6:120:99:0,145,255	0/0:138,1:139:100:0,255,255	0/0:145,0:145:100:0,255,255	0/0:102,0:102:100:0,255,255	0/0:120,0:120:100:0,255,255	0/0:85,0:85:100:0,255,255	0/0:94,0:94:100:0,255,255	0/0:100,0:100:100:0,255,255	0/0:97,0:97:100:0,255,255	0/0:120,0:120:100:0,255,255	0/0:96,0:96:100:0,255,255	0/0:94,0:94:100:0,255,255	0/0:90,0:90:100:0,255,255	0/0:94,0:94:100:0,255,255	0/0:146,0:146:100:0,255,255	0/0:106,0:106:100:0,255,255	0/0:114,0:114:100:0,255,255	0/0:108,0:108:100:0,255,255	0/0:108,1:109:100:0,255,255	0/0:75,0:75:100:0,225,255	0/0:115,0:115:100:0,255,255	0/0:84,0:84:100:0,253,255	0/0:73,0:73:100:0,219,255	0/0:110,0:110:100:0,255,255	0/0:100,0:100:100:0,255,255	0/0:96,0:96:100:0,255,255	0/0:76,1:77:100:0,196,255	0/0:85,0:85:100:0,255,255	0/0:118,0:118:100:0,255,255	0/0:113,0:113:100:0,255,255	0/0:114,0:114:100:0,255,255	0/0:113,0:113:100:0,255,255	0/0:81,0:81:100:0,244,255	0/0:103,0:103:100:0,255,255	0/0:90,0:90:100:0,255,255	0/0:115,0:115:100:0,255,255	0/0:89,0:89:100:0,255,255	0/0:105,0:105:100:0,255,255	0/0:83,0:83:100:0,250,255	0/0:109,0:109:100:0,255,255	0/0:110,1:111:100:0,255,255	0/0:90,0:90:100:0,255,255	0/0:111,0:111:100:0,255,255	0/0:96,1:97:100:0,255,255	0/0:92,0:92:100:0,255,255	0/0:70,0:70:100:0,210,255	0/0:118,0:118:100:0,255,255	0/0:105,0:105:100:0,255,255	0/0:99,1:100:100:0,255,255	1/1:0,84:84:100:255,253,0	1/1:0,69:69:100:255,207,0	0/0:102,0:102:100:0,255,255	1/1:0,93:93:100:255,255,0	0/0:79,0:79:100:0,237,255	0/0:138,0:138:100:0,255,255	1/1:0,61:61:100:255,183,0	0/0:90,0:90:100:0,255,255	1/1:0,123:123:100:255,255,0	0/0:94,0:94:100:0,255,255	1/1:0,106:106:100:255,255,0	0/0:89,0:89:100:0,255,255	0/0:88,0:88:100:0,255,255	1/1:0,92:92:100:255,255,0	0/0:142,0:142:100:0,255,255	0/0:98,2:100:100:0,229,255	1/1:0,63:63:100:255,189,0	0/0:80,0:80:100:0,240,255	0/0:86,0:86:100:0,255,255	0/0:77,0:77:100:0,231,255	0/0:93,0:93:100:0,255,255	0/0:77,0:77:100:0,231,255	0/0:92,0:92:100:0,255,255	0/0:77,0:77:100:0,231,255	0/0:108,0:108:100:0,255,255	0/0:130,0:130:100:0,255,255	0/0:79,0:79:100:0,237,255	0/0:90,0:90:100:0,255,255	0/0:105,0:105:100:0,255,255	0/0:57,1:58:99:0,139,255	0/0:108,0:108:100:0,255,255	0/0:126,1:127:100:0,255,255	0/0:108,0:108:100:0,255,255	0/0:89,0:89:100:0,255,255	0/0:88,0:88:100:0,255,255	1/1:1,188:189:100:255,255,0	1/1:1,237:238:100:255,255,0	0/0:74,8:82:99:41,0,255	1/1:2,143:145:100:255,255,0	1/1:0,136:136:100:255,255,0	1/1:0,264:264:100:255,255,0	0/0:68,1:69:100:0,172,255	0/0:77,0:77:100:0,231,255	0/0:89,0:89:100:0,255,255	0/0:101,0:101:100:0,255,255	1/1:0,61:61:100:255,183,0	0/0:83,0:83:100:0,250,255	0/0:71,0:71:100:0,213,255	0/0:83,0:83:100:0,250,255	0/0:91,1:92:100:0,241,255	0/0:99,0:99:100:0,255,255	0/0:73,0:73:100:0,219,255	0/0:109,0:109:100:0,255,255	0/0:63,0:63:100:0,189,255	0/0:104,0:104:100:0,255,255	0/0:76,0:76:100:0,228,255	0/0:131,0:131:100:0,255,255	0/0:64,1:65:99:0,159,255	0/0:63,0:63:100:0,189,255
ARME14_CTG_01	2286724	SARME14_CTG_01_2286724	G	A	.	PASS	AB=0;ABP=0;AC=3;AF=0.011236;AN=267;ANN=A|downstream_gene_variant|MODIFIER|EKO05_000688-T1.cds|GENE_EKO05_000688-T1.cds|transcript|EKO05_000688-T1|protein_coding||c.*4539G>A|||||4539|,A|intergenic_region|MODIFIER|SWI6-EKO05_000689|EKO05_000688-EKO05_000689|intergenic_region|EKO05_000688-EKO05_000689|||n.2286724G>A||||||;AO=245;CIGAR=1X;DPB=19602;DPRA=1.39163;EPP=15.144;EPPR=793.386;GTI=0;LEN=1;MEANALT=1.27273;MQM=59.9306;MQMR=59.9635;NS=267;NUMALT=1;ODDS=148.898;PAIRED=0.991837;PAIREDR=0.998963;PAO=0;PQA=0;PQR=0;PRO=0;QA=8485;QR=677784;RO=19279;RPL=117;RPP=4.08274;RPPR=279.582;RPR=128;RUN=1;SAF=112;SAP=6.91895;SAR=133;SRF=8522;SRP=565.643;SRR=10757;TYPE=snp;technology.Illumina=1;DP=17195	GT:AD:DP:GQ:PL	0/0:73,0:73:100:0,219,255	0/0:150,0:150:100:0,255,255	0/0:84,0:84:100:0,253,255	0/0:36,0:36:99:0,108,255	0/0:98,1:99:100:0,255,255	0/0:70,0:70:100:0,210,255	0/0:103,0:103:100:0,255,255	0/0:101,0:101:100:0,255,255	0/0:125,0:125:100:0,255,255	0/0:80,0:80:100:0,240,255	0/0:147,0:147:100:0,255,255	0/0:86,1:87:100:0,226,255	0/0:49,0:49:99:0,147,255	0/0:65,0:65:100:0,195,255	0/0:59,0:59:100:0,177,255	0/0:42,0:42:99:0,126,255	0/0:63,0:63:100:0,189,255	0/0:40,0:40:99:0,120,255	0/0:72,0:72:100:0,216,255	0/0:64,0:64:100:0,192,255	0/0:65,0:65:100:0,195,255	0/0:48,0:48:99:0,144,255	0/0:65,0:65:100:0,195,255	0/0:64,0:64:100:0,192,255	0/0:47,0:47:99:0,141,255	0/0:54,0:54:100:0,162,255	0/0:63,0:63:100:0,189,255	0/0:50,0:50:99:0,150,255	0/0:69,0:69:100:0,207,255	0/0:64,0:64:100:0,192,255	0/0:74,0:74:100:0,222,255	0/0:59,0:59:100:0,177,255	0/0:66,0:66:100:0,198,255	0/0:48,0:48:99:0,144,255	0/0:67,0:67:100:0,201,255	0/0:46,0:46:99:0,138,255	0/0:47,0:47:99:0,141,255	0/0:71,0:71:100:0,213,255	0/0:57,0:57:100:0,171,255	0/0:40,0:40:99:0,120,255	0/0:43,0:43:99:0,129,255	0/0:71,0:71:100:0,213,255	0/0:42,0:42:99:0,126,255	0/0:58,0:58:100:0,174,255	0/0:61,0:61:100:0,183,255	0/0:42,0:42:99:0,126,255	0/0:47,0:47:99:0,141,255	0/0:61,0:61:100:0,183,255	0/0:69,0:69:100:0,207,255	0/0:274,0:274:100:0,255,255	0/0:77,0:77:100:0,231,255	0/0:45,0:45:99:0,135,255	0/0:53,0:53:99:0,159,255	0/0:55,0:55:100:0,165,255	0/0:38,0:38:99:0,114,255	0/0:45,0:45:99:0,135,255	0/0:65,0:65:100:0,195,255	0/0:53,0:53:99:0,159,255	0/0:67,0:67:100:0,201,255	0/0:60,0:60:100:0,180,255	0/0:63,0:63:100:0,189,255	0/0:50,0:50:99:0,150,255	0/0:42,0:42:99:0,126,255	0/0:36,0:36:99:0,108,255	0/0:63,0:63:100:0,189,255	0/0:34,0:34:99:0,102,255	0/0:43,0:43:99:0,129,255	0/0:51,0:51:99:0,153,255	0/0:50,0:50:99:0,150,255	0/0:101,0:101:100:0,255,255	0/0:47,0:47:99:0,141,255	0/0:59,0:59:100:0,177,255	0/0:49,0:49:99:0,147,255	0/0:57,0:57:100:0,171,255	0/0:85,0:85:100:0,255,255	0/0:41,0:41:99:0,123,255	0/0:61,0:61:100:0,183,255	0/0:68,0:68:100:0,204,255	0/0:74,0:74:100:0,222,255	0/0:82,0:82:100:0,247,255	0/0:48,0:48:99:0,144,255	0/0:103,0:103:100:0,255,255	0/0:48,0:48:99:0,144,255	0/0:45,0:45:99:0,135,255	0/0:57,0:57:100:0,171,255	0/0:47,0:47:99:0,141,255	0/0:75,0:75:100:0,225,255	0/0:52,0:52:99:0,156,255	0/0:50,0:50:99:0,150,255	0/0:71,0:71:100:0,213,255	0/0:58,0:58:100:0,174,255	0/0:69,0:69:100:0,207,255	0/0:60,0:60:100:0,180,255	0/0:50,0:50:99:0,150,255	0/0:57,0:57:100:0,171,255	0/0:66,0:66:100:0,198,255	0/0:53,0:53:99:0,159,255	0/0:40,1:41:99:0,87,255	0/0:55,0:55:100:0,165,255	0/0:46,0:46:99:0,138,255	0/0:70,0:70:100:0,210,255	0/0:73,0:73:100:0,219,255	0/0:89,0:89:100:0,255,255	0/0:74,0:74:100:0,222,255	0/0:53,0:53:99:0,159,255	0/0:74,0:74:100:0,222,255	0/0:76,0:76:100:0,228,255	0/0:71,0:71:100:0,213,255	0/0:69,0:69:100:0,207,255	0/0:71,0:71:100:0,213,255	0/0:53,0:53:99:0,159,255	0/0:48,0:48:99:0,144,255	0/0:72,0:72:100:0,216,255	0/0:73,0:73:100:0,219,255	0/0:72,0:72:100:0,216,255	0/0:64,0:64:100:0,192,255	0/0:72,0:72:100:0,216,255	0/0:91,0:91:100:0,255,255	0/0:102,0:102:100:0,255,255	0/0:81,0:81:100:0,244,255	0/0:55,0:55:100:0,165,255	0/0:63,0:63:100:0,189,255	0/0:96,0:96:100:0,255,255	0/0:120,0:120:100:0,255,255	0/0:79,0:79:100:0,237,255	0/0:85,0:85:100:0,255,255	0/0:87,0:87:100:0,255,255	0/0:82,0:82:100:0,247,255	0/0:69,0:69:100:0,207,255	0/0:77,0:77:100:0,231,255	0/0:96,0:96:100:0,255,255	0/0:82,0:82:100:0,247,255	0/0:85,0:85:100:0,255,255	0/0:76,0:76:100:0,228,255	0/0:91,0:91:100:0,255,255	0/0:80,0:80:100:0,240,255	0/0:102,0:102:100:0,255,255	0/0:93,0:93:100:0,255,255	0/0:71,0:71:100:0,213,255	0/0:94,0:94:100:0,255,255	0/0:100,0:100:100:0,255,255	0/0:58,0:58:100:0,174,255	0/0:102,0:102:100:0,255,255	0/0:90,0:90:100:0,255,255	0/0:72,0:72:100:0,216,255	0/0:87,0:87:100:0,255,255	0/0:69,0:69:100:0,207,255	0/0:68,0:68:100:0,204,255	0/0:52,0:52:99:0,156,255	0/0:65,0:65:100:0,195,255	0/0:93,0:93:100:0,255,255	0/0:48,0:48:99:0,144,255	0/0:104,0:104:100:0,255,255	0/0:67,0:67:100:0,201,255	0/0:55,0:55:100:0,165,255	0/0:72,0:72:100:0,216,255	0/0:61,0:61:100:0,183,255	0/0:76,0:76:100:0,228,255	0/0:54,0:54:100:0,162,255	1/1:0,95:95:100:255,255,0	1/1:0,53:53:99:255,159,0	1/1:0,89:89:100:255,255,0	0/0:89,0:89:100:0,255,255	0/0:96,0:96:100:0,255,255	0/0:83,0:83:100:0,250,255	0/0:80,0:80:100:0,240,255	0/0:84,0:84:100:0,253,255	0/0:84,0:84:100:0,253,255	0/0:100,0:100:100:0,255,255	0/0:80,0:80:100:0,240,255	0/0:82,0:82:100:0,247,255	0/0:74,0:74:100:0,222,255	0/0:42,0:42:99:0,126,255	0/0:86,0:86:100:0,255,255	0/0:73,0:73:100:0,219,255	0/0:69,0:69:100:0,207,255	0/0:117,0:117:100:0,255,255	0/0:41,0:41:99:0,123,255	0/0:61,0:61:100:0,183,255	0/0:81,0:81:100:0,244,255	0/0:69,0:69:100:0,207,255	0/0:86,0:86:100:0,255,255	0/0:87,0:87:100:0,255,255	0/0:93,0:93:100:0,255,255	0/0:81,0:81:100:0,244,255	0/0:74,0:74:100:0,222,255	0/0:85,0:85:100:0,255,255	0/0:50,0:50:99:0,150,255	0/0:54,0:54:100:0,162,255	0/0:71,1:72:100:0,181,255	0/0:62,0:62:100:0,186,255	0/0:80,0:80:100:0,240,255	0/0:72,0:72:100:0,216,255	0/0:73,0:73:100:0,219,255	0/0:74,0:74:100:0,222,255	0/0:82,0:82:100:0,247,255	0/0:89,0:89:100:0,255,255	0/0:65,0:65:100:0,195,255	0/0:84,0:84:100:0,253,255	0/0:82,0:82:100:0,247,255	0/0:39,0:39:99:0,117,255	0/0:60,0:60:100:0,180,255	0/0:83,0:83:100:0,250,255	0/0:90,0:90:100:0,255,255	0/0:69,0:69:100:0,207,255	0/0:60,0:60:100:0,180,255	0/0:178,0:178:100:0,255,255	0/0:237,0:237:100:0,255,255	0/0:52,0:52:99:0,156,255	0/0:163,0:163:100:0,255,255	0/0:140,0:140:100:0,255,255	0/0:274,1:275:100:0,255,255	0/0:86,0:86:100:0,255,255	0/0:68,0:68:100:0,204,255	0/0:82,0:82:100:0,247,255	0/0:118,1:119:100:0,255,255	0/0:99,0:99:100:0,255,255	0/0:81,0:81:100:0,244,255	0/0:90,0:90:100:0,255,255	0/0:82,0:82:100:0,247,255	0/0:80,0:80:100:0,240,255	0/0:117,0:117:100:0,255,255	0/0:63,0:63:100:0,189,255	0/0:84,0:84:100:0,253,255	0/0:88,0:88:100:0,255,255	0/0:109,0:109:100:0,255,255	0/0:96,0:96:100:0,255,255	0/0:149,0:149:100:0,255,255	0/0:66,0:66:100:0,198,255	0/0:87,0:87:100:0,255,255
ARME14_CTG_01	2293887	SARME14_CTG_01_2293887	CAGA	.	.	PASS	AB=0;ABP=0;AC=3;AF=0.011236;AN=267;ANN=TAGG|upstream_gene_variant|MODIFIER|EKO05_000689|EKO05_000689|transcript|EKO05_000689-T1|protein_coding||c.-2226_-2223delCAGAinsTAGG|||||2226|,TAGG|intergenic_region|MODIFIER|SWI6-EKO05_000689|EKO05_000688-EKO05_000689|intergenic_region|EKO05_000688-EKO05_000689|||n.2293887_2293890delCAGAinsTAGG||||||;AO=249;CIGAR=1X2M1X;DPB=22905.5;DPRA=0.971131;EPP=4.97247;EPPR=467.78;GTI=0;LEN=4;MEANALT=1.33333;MQM=44.004;MQMR=55.0644;NS=267;NUMALT=1;ODDS=84.6684;PAIRED=1;PAIREDR=0.999022;PAO=6;PQA=222;PQR=0;PRO=0;QA=8946;QR=812195;RO=22490;RPL=115;RPP=6.1585;RPPR=253.907;RPR=134;RUN=1;SAF=126;SAP=3.08879;SAR=123;SRF=11965;SRP=203.222;SRR=10525;TYPE=complex;technology.Illumina=1;DP=249	GT:AD:DP:GQ:PL	0/0:0:0:33:0	0/0:0:0:33:0	0/0:0:0:33:0	0/0:0:0:33:0	0/0:0:0:33:0	0/0:0:0:33:0	0/0:0:0:33:0	0/0:0:0:33:0	0/0:0:0:33:0	0/0:0:0:33:0	0/0:0:0:33:0	0/0:0:0:33:0	0/0:0:0:33:0	0/0:0:0:33:0	0/0:0:0:33:0	0/0:0:0:33:0	0/0:0:0:33:0	0/0:0:0:33:0	0/0:0:0:33:0	0/0:0:0:33:0	0/0:0:0:33:0	0/0:0:0:33:0	0/0:0:0:33:0	0/0:0:0:33:0	0/0:0:0:33:0	0/0:0:0:33:0	0/0:0:0:33:0	0/0:0:0:33:0	0/0:0:0:33:0	0/0:0:0:33:0	0/0:0:0:33:0	0/0:0:0:33:0	0/0:0:0:33:0	0/0:0:0:33:0	0/0:0:0:33:0	0/0:0:0:33:0	0/0:0:0:33:0	0/0:0:0:33:0	0/0:0:0:33:0	0/0:0:0:33:0	0/0:0:0:33:0	0/0:0:0:33:0	0/0:0:0:33:0	0/0:0:0:33:0	0/0:0:0:33:0	0/0:0:0:33:0	0/0:0:0:33:0	0/0:0:0:33:0	0/0:0:0:33:0	0/0:0:0:33:0	0/0:0:0:33:0	0/0:0:0:33:0	0/0:0:0:33:0	0/0:0:0:33:0	0/0:0:0:33:0	0/0:0:0:33:0	0/0:0:0:33:0	0/0:0:0:33:0	0/0:0:0:33:0	0/0:0:0:33:0	0/0:0:0:33:0	0/0:0:0:33:0	0/0:0:0:33:0	0/0:0:0:33:0	0/0:0:0:33:0	0/0:0:0:33:0	0/0:0:0:33:0	0/0:0:0:33:0	0/0:0:0:33:0	0/0:0:0:33:0	0/0:0:0:33:0	0/0:0:0:33:0	0/0:0:0:33:0	0/0:0:0:33:0	0/0:0:0:33:0	0/0:0:0:33:0	0/0:0:0:33:0	0/0:0:0:33:0	0/0:0:0:33:0	0/0:0:0:33:0	0/0:0:0:33:0	0/0:0:0:33:0	0/0:0:0:33:0	0/0:0:0:33:0	0/0:0:0:33:0	0/0:0:0:33:0	0/0:0:0:33:0	0/0:0:0:33:0	0/0:0:0:33:0	0/0:0:0:33:0	0/0:0:0:33:0	0/0:0:0:33:0	0/0:0:0:33:0	0/0:0:0:33:0	0/0:0:0:33:0	0/0:0:0:33:0	0/0:0:0:33:0	0/0:0:0:33:0	0/0:0:0:33:0	0/0:0:0:33:0	0/0:0:0:33:0	0/0:0:0:33:0	0/0:0:0:33:0	0/0:0:0:33:0	0/0:0:0:33:0	0/0:0:0:33:0	0/0:0:0:33:0	0/0:0:0:33:0	0/0:0:0:33:0	0/0:0:0:33:0	0/0:0:0:33:0	0/0:0:0:33:0	0/0:0:0:33:0	0/0:0:0:33:0	0/0:0:0:33:0	0/0:0:0:33:0	0/0:0:0:33:0	0/0:0:0:33:0	0/0:0:0:33:0	0/0:0:0:33:0	0/0:0:0:33:0	0/0:0:0:33:0	0/0:0:0:33:0	0/0:0:0:33:0	0/0:0:0:33:0	0/0:0:0:33:0	0/0:0:0:33:0	0/0:0:0:33:0	0/0:0:0:33:0	0/0:0:0:33:0	0/0:0:0:33:0	0/0:0:0:33:0	0/0:0:0:33:0	0/0:0:0:33:0	0/0:0:0:33:0	0/0:0:0:33:0	0/0:0:0:33:0	0/0:0:0:33:0	0/0:0:0:33:0	0/0:0:0:33:0	0/0:0:0:33:0	0/0:0:0:33:0	0/0:0:0:33:0	0/0:0:0:33:0	0/0:0:0:33:0	0/0:0:0:33:0	0/0:0:0:33:0	0/0:0:0:33:0	0/0:0:0:33:0	0/0:0:0:33:0	0/0:0:0:33:0	0/0:0:0:33:0	0/0:0:0:33:0	0/0:0:0:33:0	0/0:0:0:33:0	0/0:0:0:33:0	0/0:78:78:100:0	0/0:92:92:100:0	0/0:79:79:100:0	0/0:0:0:33:0	0/0:0:0:33:0	0/0:0:0:33:0	0/0:0:0:33:0	0/0:0:0:33:0	0/0:0:0:33:0	0/0:0:0:33:0	0/0:0:0:33:0	0/0:0:0:33:0	0/0:0:0:33:0	0/0:0:0:33:0	0/0:0:0:33:0	0/0:0:0:33:0	0/0:0:0:33:0	0/0:0:0:33:0	0/0:0:0:33:0	0/0:0:0:33:0	0/0:0:0:33:0	0/0:0:0:33:0	0/0:0:0:33:0	0/0:0:0:33:0	0/0:0:0:33:0	0/0:0:0:33:0	0/0:0:0:33:0	0/0:0:0:33:0	0/0:0:0:33:0	0/0:0:0:33:0	0/0:0:0:33:0	0/0:0:0:33:0	0/0:0:0:33:0	0/0:0:0:33:0	0/0:0:0:33:0	0/0:0:0:33:0	0/0:0:0:33:0	0/0:0:0:33:0	0/0:0:0:33:0	0/0:0:0:33:0	0/0:0:0:33:0	0/0:0:0:33:0	0/0:0:0:33:0	0/0:0:0:33:0	0/0:0:0:33:0	0/0:0:0:33:0	0/0:0:0:33:0	0/0:0:0:33:0	0/0:0:0:33:0	0/0:0:0:33:0	0/0:0:0:33:0	0/0:0:0:33:0	0/0:0:0:33:0	0/0:0:0:33:0	0/0:0:0:33:0	0/0:0:0:33:0	0/0:0:0:33:0	0/0:0:0:33:0	0/0:0:0:33:0	0/0:0:0:33:0	0/0:0:0:33:0	0/0:0:0:33:0	0/0:0:0:33:0	0/0:0:0:33:0	0/0:0:0:33:0	0/0:0:0:33:0	0/0:0:0:33:0	0/0:0:0:33:0	0/0:0:0:33:0	0/0:0:0:33:0	0/0:0:0:33:0	0/0:0:0:33:0	0/0:0:0:33:0	0/0:0:0:33:0
ARME14_CTG_01	2293896	SARME14_CTG_01_2293896	A	G	.	PASS	AB=0;ABP=0;AC=3;AF=0.011236;AN=267;ANN=G|upstream_gene_variant|MODIFIER|EKO05_000689|EKO05_000689|transcript|EKO05_000689-T1|protein_coding||c.-2217A>G|||||2217|,G|intergenic_region|MODIFIER|SWI6-EKO05_000689|EKO05_000688-EKO05_000689|intergenic_region|EKO05_000688-EKO05_000689|||n.2293896A>G||||||;AO=305;CIGAR=1X;DPB=25729;DPRA=1.08694;EPP=3.58699;EPPR=50.8579;GTI=0;LEN=1;MEANALT=1.08333;MQM=46.4066;MQMR=55.8634;NS=267;NUMALT=1;ODDS=90.7133;PAIRED=0.996721;PAIREDR=0.999055;PAO=0;PQA=0;PQR=0;PRO=0;QA=10967;QR=921308;RO=25392;RPL=119;RPP=34.9701;RPPR=1484.37;RPR=186;RUN=1;SAF=166;SAP=8.20047;SAR=139;SRF=13941;SRP=533.23;SRR=11451;TYPE=snp;technology.Illumina=1;DP=22743	GT:AD:DP:GQ:PL	0/0:67,0:67:100:0,201,255	0/0:141,0:141:100:0,255,255	0/0:93,0:93:100:0,255,255	0/0:34,0:34:99:0,102,255	0/0:103,0:103:100:0,255,255	0/0:71,0:71:100:0,213,255	0/0:140,0:140:100:0,255,255	0/0:90,0:90:100:0,255,255	0/0:172,0:172:100:0,255,255	0/0:81,0:81:100:0,244,255	0/0:171,0:171:100:0,255,255	0/0:155,0:155:100:0,255,255	0/0:47,0:47:99:0,141,255	0/0:84,1:85:100:0,219,255	0/0:71,0:71:100:0,213,255	0/0:82,0:82:100:0,247,255	0/0:86,0:86:100:0,255,255	0/0:49,0:49:99:0,147,255	0/0:88,0:88:100:0,255,255	0/0:65,0:65:100:0,195,255	0/0:74,0:74:100:0,222,255	0/0:74,1:75:100:0,190,255	0/0:68,0:68:100:0,204,255	0/0:97,0:97:100:0,255,255	0/0:62,0:62:100:0,186,255	0/0:66,0:66:100:0,198,255	0/0:89,0:89:100:0,255,255	0/0:61,0:61:100:0,183,255	0/0:92,0:92:100:0,255,255	0/0:68,0:68:100:0,204,255	0/0:72,0:72:100:0,216,255	0/0:66,0:66:100:0,198,255	0/0:91,0:91:100:0,255,255	0/0:90,0:90:100:0,255,255	0/0:80,0:80:100:0,240,255	0/0:96,0:96:100:0,255,255	0/0:82,0:82:100:0,247,255	0/0:87,0:87:100:0,255,255	0/0:89,0:89:100:0,255,255	0/0:53,0:53:99:0,159,255	0/0:74,0:74:100:0,222,255	0/0:88,0:88:100:0,255,255	0/0:60,0:60:100:0,180,255	0/0:82,0:82:100:0,247,255	0/0:109,0:109:100:0,255,255	0/0:71,0:71:100:0,213,255	0/0:60,0:60:100:0,180,255	0/0:69,0:69:100:0,207,255	0/0:71,0:71:100:0,213,255	0/0:354,0:354:100:0,255,255	0/0:99,0:99:100:0,255,255	0/0:64,0:64:100:0,192,255	0/0:75,0:75:100:0,225,255	0/0:87,0:87:100:0,255,255	0/0:68,0:68:100:0,204,255	0/0:79,0:79:100:0,237,255	0/0:106,0:106:100:0,255,255	0/0:76,0:76:100:0,228,255	0/0:77,0:77:100:0,231,255	0/0:73,0:73:100:0,219,255	0/0:90,0:90:100:0,255,255	0/0:75,0:75:100:0,225,255	0/0:77,0:77:100:0,231,255	0/0:67,0:67:100:0,201,255	0/0:78,0:78:100:0,234,255	0/0:69,0:69:100:0,207,255	0/0:53,0:53:99:0,159,255	0/0:63,0:63:100:0,189,255	0/0:71,0:71:100:0,213,255	0/0:129,1:130:100:0,255,255	0/0:56,0:56:100:0,168,255	0/0:58,0:58:100:0,174,255	0/0:53,0:53:99:0,159,255	0/0:88,0:88:100:0,255,255	0/0:99,0:99:100:0,255,255	0/0:79,0:79:100:0,237,255	0/0:77,0:77:100:0,231,255	0/0:74,0:74:100:0,222,255	0/0:78,0:78:100:0,234,255	0/0:87,0:87:100:0,255,255	0/0:68,0:68:100:0,204,255	0/0:101,0:101:100:0,255,255	0/0:70,0:70:100:0,210,255	0/0:51,0:51:99:0,153,255	0/0:105,0:105:100:0,255,255	0/0:78,0:78:100:0,234,255	0/0:85,0:85:100:0,255,255	0/0:59,0:59:100:0,177,255	0/0:102,0:102:100:0,255,255	0/0:79,0:79:100:0,237,255	0/0:72,0:72:100:0,216,255	0/0:110,0:110:100:0,255,255	0/0:82,0:82:100:0,247,255	0/0:78,0:78:100:0,234,255	0/0:82,0:82:100:0,247,255	0/0:64,0:64:100:0,192,255	0/0:74,0:74:100:0,222,255	0/0:52,0:52:99:0,156,255	0/0:90,0:90:100:0,255,255	0/0:74,0:74:100:0,222,255	0/0:102,0:102:100:0,255,255	0/0:96,0:96:100:0,255,255	0/0:107,0:107:100:0,255,255	0/0:82,0:82:100:0,247,255	0/0:67,0:67:100:0,201,255	0/0:75,0:75:100:0,225,255	0/0:92,0:92:100:0,255,255	0/0:112,0:112:100:0,255,255	0/0:101,0:101:100:0,255,255	0/0:119,0:119:100:0,255,255	0/0:96,0:96:100:0,255,255	0/0:78,0:78:100:0,234,255	0/0:98,0:98:100:0,255,255	0/0:94,0:94:100:0,255,255	0/0:97,0:97:100:0,255,255	0/0:94,0:94:100:0,255,255	0/0:106,0:106:100:0,255,255	0/0:122,0:122:100:0,255,255	0/0:150,0:150:100:0,255,255	0/0:76,1:77:100:0,196,255	0/0:114,0:114:100:0,255,255	0/0:101,0:101:100:0,255,255	0/0:148,0:148:100:0,255,255	0/0:119,0:119:100:0,255,255	0/0:125,0:125:100:0,255,255	0/0:96,0:96:100:0,255,255	0/0:127,0:127:100:0,255,255	0/0:120,1:121:100:0,255,255	0/0:108,0:108:100:0,255,255	0/0:97,0:97:100:0,255,255	0/0:121,0:121:100:0,255,255	0/0:113,0:113:100:0,255,255	0/0:115,0:115:100:0,255,255	0/0:95,0:95:100:0,255,255	0/0:106,0:106:100:0,255,255	0/0:102,0:102:100:0,255,255	0/0:124,0:124:100:0,255,255	0/0:117,0:117:100:0,255,255	0/0:111,0:111:100:0,255,255	0/0:101,0:101:100:0,255,255	0/0:116,0:116:100:0,255,255	0/0:81,0:81:100:0,244,255	0/0:130,0:130:100:0,255,255	0/0:121,0:121:100:0,255,255	0/0:94,0:94:100:0,255,255	0/0:139,0:139:100:0,255,255	0/0:70,0:70:100:0,210,255	0/0:102,0:102:100:0,255,255	0/0:83,0:83:100:0,250,255	0/0:102,0:102:100:0,255,255	0/0:130,0:130:100:0,255,255	0/0:109,0:109:100:0,255,255	0/0:150,0:150:100:0,255,255	0/0:103,0:103:100:0,255,255	0/0:89,0:89:100:0,255,255	0/0:105,0:105:100:0,255,255	1/1:0,93:93:100:255,255,0	1/1:0,110:110:100:255,255,0	1/1:0,93:93:100:255,255,0	0/0:128,0:128:100:0,255,255	0/0:85,0:85:100:0,255,255	0/0:106,0:106:100:0,255,255	0/0:143,0:143:100:0,255,255	0/0:123,0:123:100:0,255,255	0/0:106,0:106:100:0,255,255	0/0:107,0:107:100:0,255,255	0/0:120,0:120:100:0,255,255	0/0:104,0:104:100:0,255,255	0/0:115,0:115:100:0,255,255	0/0:120,0:120:100:0,255,255	0/0:116,0:116:100:0,255,255	0/0:93,0:93:100:0,255,255	0/0:97,0:97:100:0,255,255	0/0:113,0:113:100:0,255,255	0/0:92,0:92:100:0,255,255	0/0:97,0:97:100:0,255,255	0/0:137,0:137:100:0,255,255	0/0:71,0:71:100:0,213,255	0/0:79,0:79:100:0,237,255	0/0:127,0:127:100:0,255,255	0/0:84,0:84:100:0,253,255	0/0:122,1:123:100:0,255,255	0/0:117,0:117:100:0,255,255	0/0:104,0:104:100:0,255,255	0/0:108,0:108:100:0,255,255	0/0:128,0:128:100:0,255,255	0/0:108,0:108:100:0,255,255	0/0:95,0:95:100:0,255,255	0/0:87,0:87:100:0,255,255	0/0:93,0:93:100:0,255,255	0/0:88,0:88:100:0,255,255	0/0:137,0:137:100:0,255,255	0/0:127,0:127:100:0,255,255	0/0:118,0:118:100:0,255,255	0/0:130,0:130:100:0,255,255	0/0:142,0:142:100:0,255,255	0/0:141,0:141:100:0,255,255	0/0:84,0:84:100:0,253,255	0/0:95,0:95:100:0,255,255	0/0:103,0:103:100:0,255,255	0/0:51,0:51:99:0,153,255	0/0:104,0:104:100:0,255,255	0/0:114,0:114:100:0,255,255	0/0:111,0:111:100:0,255,255	0/0:115,0:115:100:0,255,255	0/0:83,0:83:100:0,250,255	0/0:264,0:264:100:0,255,255	0/0:229,0:229:100:0,255,255	0/0:63,0:63:100:0,189,255	0/0:222,0:222:100:0,255,255	0/0:184,1:185:100:0,255,255	0/0:354,0:354:100:0,255,255	0/0:82,0:82:100:0,247,255	0/0:71,0:71:100:0,213,255	0/0:78,1:79:100:0,202,255	0/0:102,0:102:100:0,255,255	0/0:88,0:88:100:0,255,255	0/0:100,0:100:100:0,255,255	0/0:68,0:68:100:0,204,255	0/0:77,0:77:100:0,231,255	0/0:79,0:79:100:0,237,255	0/0:92,0:92:100:0,255,255	0/0:70,0:70:100:0,210,255	0/0:106,0:106:100:0,255,255	0/0:104,0:104:100:0,255,255	0/0:142,0:142:100:0,255,255	0/0:103,0:103:100:0,255,255	0/0:171,0:171:100:0,255,255	0/0:90,0:90:100:0,255,255	0/0:98,0:98:100:0,255,255
ARME14_CTG_01	2295591	SARME14_CTG_01_2295591	T	C	.	PASS	AB=0;ABP=0;AC=4;AF=0.0149813;AN=267;ANN=C|upstream_gene_variant|MODIFIER|EKO05_000689|EKO05_000689|transcript|EKO05_000689-T1|protein_coding||c.-522T>C|||||522|,C|intergenic_region|MODIFIER|SWI6-EKO05_000689|EKO05_000688-EKO05_000689|intergenic_region|EKO05_000688-EKO05_000689|||n.2295591T>C||||||;AO=395;CIGAR=1X;DPB=19262;DPRA=1.26407;EPP=4.24721;EPPR=5.89129;GTI=0;LEN=1;MEANALT=1.4;MQM=60;MQMR=59.9968;NS=267;NUMALT=1;ODDS=24.0509;PAIRED=1;PAIREDR=0.998884;PAO=0;PQA=0;PQR=0;PRO=0;QA=14082;QR=677704;RO=18816;RPL=153;RPP=46.5552;RPPR=1011.42;RPR=242;RUN=1;SAF=232;SAP=29.1834;SAR=163;SRF=10395;SRP=452.709;SRR=8421;TYPE=snp;technology.Illumina=1;DP=17232	GT:AD:DP:GQ:PL	0/0:55,0:55:100:0,165,255	0/0:89,0:89:100:0,255,255	0/0:86,0:86:100:0,255,255	0/0:35,0:35:99:0,105,255	0/0:96,0:96:100:0,255,255	0/0:71,0:71:100:0,213,255	0/0:78,0:78:100:0,234,255	0/0:68,1:69:100:0,172,255	0/0:99,0:99:100:0,255,255	0/0:64,0:64:100:0,192,255	0/0:91,0:91:100:0,255,255	0/0:116,0:116:100:0,255,255	0/0:35,0:35:99:0,105,255	0/0:46,0:46:99:0,138,255	0/0:66,0:66:100:0,198,255	0/0:60,0:60:100:0,180,255	0/0:70,0:70:100:0,210,255	0/0:50,0:50:99:0,150,255	0/0:74,0:74:100:0,222,255	0/0:64,0:64:100:0,192,255	0/0:58,0:58:100:0,174,255	0/0:58,0:58:100:0,174,255	0/0:59,0:59:100:0,177,255	0/0:82,0:82:100:0,247,255	0/0:55,0:55:100:0,165,255	0/0:50,0:50:99:0,150,255	0/0:67,0:67:100:0,201,255	0/0:43,0:43:99:0,129,255	0/0:68,0:68:100:0,204,255	0/0:53,0:53:99:0,159,255	0/0:62,0:62:100:0,186,255	0/0:38,0:38:99:0,114,255	0/0:81,0:81:100:0,244,255	0/0:82,0:82:100:0,247,255	0/0:59,0:59:100:0,177,255	0/0:71,0:71:100:0,213,255	0/0:60,0:60:100:0,180,255	0/0:61,0:61:100:0,183,255	0/0:54,0:54:100:0,162,255	0/0:50,0:50:99:0,150,255	0/0:56,0:56:100:0,168,255	0/0:73,0:73:100:0,219,255	0/0:40,0:40:99:0,120,255	0/0:50,0:50:99:0,150,255	0/0:66,1:67:100:0,166,255	0/0:55,0:55:100:0,165,255	0/0:33,0:33:99:0,99,255	0/0:51,0:51:99:0,153,255	0/0:58,0:58:100:0,174,255	0/0:297,0:297:100:0,255,255	0/0:76,0:76:100:0,228,255	0/0:65,0:65:100:0,195,255	0/0:71,0:71:100:0,213,255	0/0:54,0:54:100:0,162,255	0/0:53,0:53:99:0,159,255	0/0:63,0:63:100:0,189,255	0/0:75,0:75:100:0,225,255	0/0:55,0:55:100:0,165,255	0/0:50,0:50:99:0,150,255	0/0:61,0:61:100:0,183,255	0/0:53,0:53:99:0,159,255	0/0:63,0:63:100:0,189,255	0/0:59,0:59:100:0,177,255	0/0:51,0:51:99:0,153,255	0/0:63,0:63:100:0,189,255	0/0:37,0:37:99:0,111,255	0/0:30,0:30:99:0,90,255	0/0:38,0:38:99:0,114,255	0/0:71,0:71:100:0,213,255	0/0:113,0:113:100:0,255,255	0/0:30,0:30:99:0,90,255	0/0:47,0:47:99:0,141,255	0/0:47,0:47:99:0,141,255	0/0:53,0:53:99:0,159,255	0/0:69,0:69:100:0,207,255	0/0:54,0:54:100:0,162,255	0/0:56,0:56:100:0,168,255	0/0:72,0:72:100:0,216,255	0/0:71,0:71:100:0,213,255	0/0:85,0:85:100:0,255,255	0/0:46,0:46:99:0,138,255	0/0:96,0:96:100:0,255,255	0/0:72,0:72:100:0,216,255	0/0:46,0:46:99:0,138,255	0/0:71,0:71:100:0,213,255	0/0:57,0:57:100:0,171,255	0/0:79,0:79:100:0,237,255	0/0:57,0:57:100:0,171,255	0/0:69,0:69:100:0,207,255	0/0:80,0:80:100:0,240,255	0/0:64,0:64:100:0,192,255	0/0:72,0:72:100:0,216,255	0/0:81,0:81:100:0,244,255	0/0:36,0:36:99:0,108,255	0/0:75,0:75:100:0,225,255	0/0:61,0:61:100:0,183,255	0/0:56,0:56:100:0,168,255	0/0:45,0:45:99:0,135,255	0/0:50,0:50:99:0,150,255	0/0:60,0:60:100:0,180,255	0/0:59,0:59:100:0,177,255	0/0:61,0:61:100:0,183,255	0/0:101,0:101:100:0,255,255	0/0:61,0:61:100:0,183,255	0/0:61,0:61:100:0,183,255	0/0:67,0:67:100:0,201,255	0/0:71,0:71:100:0,213,255	0/0:86,0:86:100:0,255,255	0/0:48,0:48:99:0,144,255	0/0:86,0:86:100:0,255,255	0/0:78,0:78:100:0,234,255	0/0:60,0:60:100:0,180,255	0/0:68,0:68:100:0,204,255	0/0:72,0:72:100:0,216,255	0/0:80,0:80:100:0,240,255	0/0:66,0:66:100:0,198,255	0/0:59,0:59:100:0,177,255	0/0:89,0:89:100:0,255,255	0/0:109,0:109:100:0,255,255	0/0:63,0:63:100:0,189,255	0/0:70,0:70:100:0,210,255	0/0:65,0:65:100:0,195,255	0/0:84,0:84:100:0,253,255	0/0:105,0:105:100:0,255,255	0/0:93,0:93:100:0,255,255	0/0:80,0:80:100:0,240,255	0/0:103,0:103:100:0,255,255	0/0:80,0:80:100:0,240,255	0/0:92,0:92:100:0,255,255	0/0:75,0:75:100:0,225,255	0/0:84,0:84:100:0,253,255	0/0:78,0:78:100:0,234,255	0/0:72,0:72:100:0,216,255	0/0:78,0:78:100:0,234,255	0/0:80,0:80:100:0,240,255	0/0:79,0:79:100:0,237,255	0/0:107,0:107:100:0,255,255	0/0:73,0:73:100:0,219,255	0/0:91,0:91:100:0,255,255	0/0:80,0:80:100:0,240,255	0/0:110,0:110:100:0,255,255	0/0:74,0:74:100:0,222,255	0/0:94,0:94:100:0,255,255	0/0:88,0:88:100:0,255,255	0/0:61,0:61:100:0,183,255	0/0:109,1:110:100:0,255,255	0/0:74,0:74:100:0,222,255	0/0:87,0:87:100:0,255,255	0/0:76,0:76:100:0,228,255	0/0:75,0:75:100:0,225,255	0/0:101,0:101:100:0,255,255	0/0:62,0:62:100:0,186,255	1/1:0,125:125:100:255,255,0	1/1:0,100:100:100:255,255,0	1/1:0,64:64:100:255,192,0	1/1:0,100:100:100:255,255,0	0/0:88,0:88:100:0,255,255	0/0:77,0:77:100:0,231,255	0/0:67,0:67:100:0,201,255	0/0:96,0:96:100:0,255,255	0/0:55,0:55:100:0,165,255	0/0:90,0:90:100:0,255,255	0/0:108,0:108:100:0,255,255	0/0:97,0:97:100:0,255,255	0/0:75,0:75:100:0,225,255	0/0:89,0:89:100:0,255,255	0/0:92,0:92:100:0,255,255	0/0:79,0:79:100:0,237,255	0/0:110,0:110:100:0,255,255	0/0:89,0:89:100:0,255,255	0/0:78,0:78:100:0,234,255	0/0:75,0:75:100:0,225,255	0/0:62,0:62:100:0,186,255	0/0:90,0:90:100:0,255,255	0/0:78,0:78:100:0,234,255	0/0:61,0:61:100:0,183,255	0/0:108,0:108:100:0,255,255	0/0:52,0:52:99:0,156,255	0/0:72,0:72:100:0,216,255	0/0:90,0:90:100:0,255,255	0/0:62,0:62:100:0,186,255	0/0:69,0:69:100:0,207,255	0/0:85,0:85:100:0,255,255	0/0:84,0:84:100:0,253,255	0/0:89,0:89:100:0,255,255	0/0:95,0:95:100:0,255,255	0/0:91,1:92:100:0,241,255	0/0:65,0:65:100:0,195,255	0/0:71,0:71:100:0,213,255	0/0:63,0:63:100:0,189,255	0/0:80,0:80:100:0,240,255	0/0:104,0:104:100:0,255,255	0/0:73,0:73:100:0,219,255	0/0:74,0:74:100:0,222,255	0/0:79,0:79:100:0,237,255	0/0:110,0:110:100:0,255,255	0/0:105,0:105:100:0,255,255	0/0:71,0:71:100:0,213,255	0/0:61,0:61:100:0,183,255	0/0:67,0:67:100:0,201,255	0/0:60,0:60:100:0,180,255	0/0:82,0:82:100:0,247,255	0/0:78,0:78:100:0,234,255	0/0:68,0:68:100:0,204,255	0/0:52,0:52:99:0,156,255	0/0:70,0:70:100:0,210,255	0/0:156,0:156:100:0,255,255	0/0:209,0:209:100:0,255,255	0/0:50,0:50:99:0,150,255	0/0:152,0:152:100:0,255,255	0/0:136,0:136:100:0,255,255	0/0:245,0:245:100:0,255,255	0/0:77,0:77:100:0,231,255	0/0:59,0:59:100:0,177,255	0/0:70,0:70:100:0,210,255	0/0:84,0:84:100:0,253,255	0/0:66,0:66:100:0,198,255	0/0:86,1:87:100:0,226,255	0/0:69,0:69:100:0,207,255	0/0:72,0:72:100:0,216,255	0/0:84,0:84:100:0,253,255	0/0:84,1:85:100:0,219,255	0/0:50,0:50:99:0,150,255	0/0:84,0:84:100:0,253,255	0/0:53,0:53:99:0,159,255	0/0:78,0:78:100:0,234,255	0/0:73,0:73:100:0,219,255	0/0:127,0:127:100:0,255,255	0/0:40,0:40:99:0,120,255	0/0:61,0:61:100:0,183,255
ARME14_CTG_01	2304350	SARME14_CTG_01_2304350	G	A	.	PASS	AB=0;ABP=0;AC=18;AF=0.0705882;AN=255;ANN=A|intergenic_region|MODIFIER|EKO05_000689-EKO05_000690|EKO05_000689-EKO05_000690|intergenic_region|EKO05_000689-EKO05_000690|||n.2304350G>A||||||;AO=654;CIGAR=1X;DPB=10293;DPRA=1.18815;EPP=146.66;EPPR=1152.8;GTI=0;LEN=1;MEANALT=1.04167;MQM=39.0382;MQMR=38.9193;NS=255;NUMALT=1;ODDS=50.1549;PAIRED=1;PAIREDR=1;PAO=0;PQA=0;PQR=0;PRO=0;QA=23532;QR=347205;RO=9612;RPL=236;RPP=112.992;RPPR=723.626;RPR=418;RUN=1;SAF=417;SAP=110.588;SAR=237;SRF=6265;SRP=1926.59;SRR=3347;TYPE=snp;technology.Illumina=1;DP=8972	GT:AD:DP:GQ:PL	0/0:56,0:56:100:0,168,255	0/0:119,0:119:100:0,255,255	0/0:95,0:95:100:0,255,255	0/0:39,0:39:99:0,117,255	0/0:108,0:108:100:0,255,255	0/0:63,0:63:100:0,189,255	0/0:39,0:39:99:0,117,255	0/0:102,1:103:100:0,255,255	0/0:57,0:57:100:0,171,255	0/0:89,0:89:100:0,255,255	0/0:84,0:84:100:0,253,255	0/0:47,0:47:99:0,141,255	0/0:26,0:26:99:0,78,255	0/0:27,0:27:99:0,81,255	0/0:43,0:43:99:0,129,255	0/0:32,0:32:99:0,96,255	0/0:44,0:44:99:0,132,255	0/0:27,0:27:99:0,81,255	0/0:52,0:52:99:0,156,255	0/0:41,0:41:99:0,123,255	0/0:31,0:31:99:0,93,255	0/0:28,0:28:99:0,84,255	1/1:0,29:29:99:255,87,0	0/0:38,0:38:99:0,114,255	0/0:32,0:32:99:0,96,255	0/0:23,0:23:99:0,69,255	0/0:37,0:37:99:0,111,255	0/0:27,0:27:99:0,81,255	0/0:45,0:45:99:0,135,255	0/0:31,0:31:99:0,93,255	0/0:29,0:29:99:0,87,255	1/1:0,24:24:99:255,72,0	1/1:0,32:32:99:255,96,0	0/0:36,0:36:99:0,108,255	0/0:40,0:40:99:0,120,255	0/0:37,0:37:99:0,111,255	0/0:27,0:27:99:0,81,255	0/0:44,0:44:99:0,132,255	0/0:35,0:35:99:0,105,255	0/0:29,0:29:99:0,87,255	0/0:27,0:27:99:0,81,255	0/0:41,0:41:99:0,123,255	0/0:26,0:26:99:0,78,255	0/0:34,0:34:99:0,102,255	0/0:31,0:31:99:0,93,255	0/0:39,0:39:99:0,117,255	0/0:27,0:27:99:0,81,255	0/0:37,0:37:99:0,111,255	0/0:30,0:30:99:0,90,255	0/0:159,0:159:100:0,255,255	0/0:34,0:34:99:0,102,255	0/0:24,0:24:99:0,72,255	0/0:40,0:40:99:0,120,255	0/0:40,0:40:99:0,120,255	0/0:32,0:32:99:0,96,255	0/0:35,0:35:99:0,105,255	0/0:28,0:28:99:0,84,255	0/0:35,0:35:99:0,105,255	0/0:34,0:34:99:0,102,255	0/0:26,0:26:99:0,78,255	0/0:30,0:30:99:0,90,255	0/0:26,0:26:99:0,78,255	0/0:29,0:29:99:0,87,255	0/0:23,0:23:99:0,69,255	0/0:41,0:41:99:0,123,255	0/0:24,0:24:99:0,72,255	0/0:28,0:28:99:0,84,255	0/0:23,0:23:99:0,69,255	0/0:30,0:30:99:0,90,255	0/0:46,0:46:99:0,138,255	0/0:24,0:24:99:0,72,255	0/0:35,0:35:99:0,105,255	0/0:24,0:24:99:0,72,255	0/0:24,0:24:99:0,72,255	0/0:48,0:48:99:0,144,255	0/0:33,0:33:99:0,99,255	0/0:19,0:19:99:0,57,255	0/0:32,0:32:99:0,96,255	0/0:33,0:33:99:0,99,255	0/0:24,0:24:99:0,72,255	0/0:15,0:15:99:0,45,255	0/0:30,0:30:99:0,90,255	1/1:0,23:23:99:255,69,0	1/1:0,25:25:99:255,75,0	1/1:0,30:30:99:255,90,0	1/1:0,27:27:99:255,81,0	1/1:0,34:34:99:255,102,0	0/0:22,0:22:99:0,66,255	0/0:28,0:28:99:0,84,255	0/0:20,0:20:99:0,60,255	0/0:21,0:21:99:0,63,255	0/0:32,0:32:99:0,96,255	0/0:24,0:24:99:0,72,255	0/0:27,0:27:99:0,81,255	0/0:28,0:28:99:0,84,255	0/0:30,0:30:99:0,90,255	0/0:21,0:21:99:0,63,255	0/0:18,0:18:99:0,54,255	0/0:37,0:37:99:0,111,255	0/0:31,0:31:99:0,93,255	0/0:33,0:33:99:0,99,255	0/0:33,0:33:99:0,99,255	0/0:36,0:36:99:0,108,255	0/0:29,0:29:99:0,87,255	0/0:29,0:29:99:0,87,255	0/0:38,0:38:99:0,114,255	0/0:43,0:43:99:0,129,255	0/0:38,0:38:99:0,114,255	0/0:29,0:29:99:0,87,255	0/0:29,0:29:99:0,87,255	0/0:30,0:30:99:0,90,255	0/0:38,0:38:99:0,114,255	./.:0,0:0	./.:0,0:0	0/0:32,0:32:99:0,96,255	./.:0,0:0	0/0:32,0:32:99:0,96,255	./.:0,0:0	0/0:61,0:61:100:0,183,255	0/0:40,0:40:99:0,120,255	./.:0,0:0	0/0:30,0:30:99:0,90,255	0/0:38,0:38:99:0,114,255	./.:0,0:0	./.:0,0:0	0/0:33,0:33:99:0,99,255	0/0:47,0:47:99:0,141,255	./.:0,0:0	0/0:44,0:44:99:0,132,255	0/0:34,0:34:99:0,102,255	0/0:39,0:39:99:0,117,255	0/0:38,0:38:99:0,114,255	./.:0,0:0	./.:0,0:0	./.:0,0:0	./.:0,0:0	0/0:39,0:39:99:0,117,255	0/0:33,0:33:99:0,99,255	0/0:42,0:42:99:0,126,255	0/0:48,0:48:99:0,144,255	1/1:0,41:41:99:255,123,0	0/0:38,0:38:99:0,114,255	1/1:0,39:39:99:255,117,0	0/0:34,0:34:99:0,102,255	0/0:27,0:27:99:0,81,255	0/0:44,0:44:99:0,132,255	0/0:45,0:45:99:0,135,255	0/0:35,0:35:99:0,105,255	0/0:44,0:44:99:0,132,255	0/0:35,0:35:99:0,105,255	0/0:37,0:37:99:0,111,255	0/0:33,0:33:99:0,99,255	0/0:49,0:49:99:0,147,255	0/0:32,0:32:99:0,96,255	0/0:38,0:38:99:0,114,255	0/0:31,0:31:99:0,93,255	0/0:27,0:27:99:0,81,255	0/0:29,0:29:99:0,87,255	0/0:34,0:34:99:0,102,255	0/0:43,0:43:99:0,129,255	0/0:30,0:30:99:0,90,255	0/0:43,0:43:99:0,129,255	1/1:0,52:52:99:255,156,0	0/0:35,0:35:99:0,105,255	0/0:32,0:32:99:0,96,255	0/0:21,0:21:99:0,63,255	0/0:38,0:38:99:0,114,255	0/0:31,0:31:99:0,93,255	1/1:0,48:48:99:255,144,0	1/1:0,42:42:99:255,126,0	1/1:0,34:34:99:255,102,0	0/0:29,0:29:99:0,87,255	0/0:32,0:32:99:0,96,255	0/0:39,0:39:99:0,117,255	0/0:31,0:31:99:0,93,255	0/0:27,0:27:99:0,81,255	0/0:54,0:54:100:0,162,255	0/0:21,0:21:99:0,63,255	0/0:25,0:25:99:0,75,255	0/0:40,0:40:99:0,120,255	0/0:29,0:29:99:0,87,255	0/0:46,0:46:99:0,138,255	0/0:32,0:32:99:0,96,255	0/0:36,0:36:99:0,108,255	0/0:33,0:33:99:0,99,255	0/0:37,0:37:99:0,111,255	0/0:36,0:36:99:0,108,255	0/0:23,0:23:99:0,69,255	0/0:29,0:29:99:0,87,255	0/0:25,0:25:99:0,75,255	0/0:30,0:30:99:0,90,255	0/0:40,0:40:99:0,120,255	0/0:34,0:34:99:0,102,255	0/0:41,0:41:99:0,123,255	0/0:44,0:44:99:0,132,255	0/0:33,0:33:99:0,99,255	0/0:50,0:50:99:0,150,255	0/0:31,0:31:99:0,93,255	0/0:23,0:23:99:0,69,255	0/0:25,0:25:99:0,75,255	0/0:22,0:22:99:0,66,255	0/0:31,0:31:99:0,93,255	0/0:45,0:45:99:0,135,255	0/0:44,0:44:99:0,132,255	0/0:33,0:33:99:0,99,255	0/0:33,0:33:99:0,99,255	0/0:98,1:99:100:0,255,255	0/0:117,0:117:100:0,255,255	0/0:44,0:44:99:0,132,255	0/0:64,0:64:100:0,192,255	0/0:90,0:90:100:0,255,255	0/0:193,0:193:100:0,255,255	0/0:68,0:68:100:0,204,255	0/0:55,1:56:99:0,133,255	0/0:83,0:83:100:0,250,255	0/0:113,0:113:100:0,255,255	0/0:89,0:89:100:0,255,255	0/0:79,0:79:100:0,237,255	0/0:71,1:72:100:0,181,255	0/0:65,1:66:100:0,162,255	0/0:101,0:101:100:0,255,255	0/0:97,0:97:100:0,255,255	0/0:21,0:21:99:0,63,255	1/1:0,60:60:100:255,180,0	0/0:51,0:51:99:0,153,255	0/0:64,0:64:100:0,192,255	0/0:49,0:49:99:0,147,255	0/0:86,0:86:100:0,255,255	0/0:54,0:54:100:0,162,255	1/1:0,54:54:100:255,162,0
ARME14_CTG_01	2323124	SARME14_CTG_01_2323124	A	C	.	PASS	AB=0;ABP=0;AC=4;AF=0.0149813;AN=267;ANN=C|intergenic_region|MODIFIER|EKO05_000689-EKO05_000690|EKO05_000689-EKO05_000690|intergenic_region|EKO05_000689-EKO05_000690|||n.2323124A>C||||||;AO=290;CIGAR=1X;DPB=23523;DPRA=1.02516;EPP=26.4922;EPPR=5769.3;GTI=0;LEN=1;MEANALT=1;MQM=59.8103;MQMR=59.8964;NS=267;NUMALT=1;ODDS=114.833;PAIRED=1;PAIREDR=0.999267;PAO=0;PQA=0;PQR=0;PRO=0;QA=10626;QR=840486;RO=23194;RPL=144;RPP=3.04025;RPPR=53.7251;RPR=146;RUN=1;SAF=119;SAP=23.2574;SAR=171;SRF=10266;SRP=666.44;SRR=12928;TYPE=snp;technology.Illumina=1;DP=20926	GT:AD:DP:GQ:PL	0/0:70,0:70:100:0,210,255	0/0:81,0:81:100:0,244,255	0/0:78,0:78:100:0,234,255	0/0:49,0:49:99:0,147,255	0/0:115,0:115:100:0,255,255	0/0:76,0:76:100:0,228,255	0/0:139,0:139:100:0,255,255	0/0:100,0:100:100:0,255,255	0/0:122,0:122:100:0,255,255	0/0:74,0:74:100:0,222,255	0/0:148,0:148:100:0,255,255	0/0:107,0:107:100:0,255,255	0/0:43,0:43:99:0,129,255	0/0:56,0:56:100:0,168,255	0/0:81,0:81:100:0,244,255	0/0:71,0:71:100:0,213,255	0/0:108,0:108:100:0,255,255	0/0:51,0:51:99:0,153,255	0/0:95,0:95:100:0,255,255	0/0:92,0:92:100:0,255,255	0/0:75,0:75:100:0,225,255	0/0:76,0:76:100:0,228,255	0/0:94,0:94:100:0,255,255	0/0:84,0:84:100:0,253,255	0/0:80,0:80:100:0,240,255	0/0:76,0:76:100:0,228,255	0/0:76,0:76:100:0,228,255	0/0:62,0:62:100:0,186,255	0/0:94,0:94:100:0,255,255	0/0:56,0:56:100:0,168,255	0/0:78,0:78:100:0,234,255	0/0:66,0:66:100:0,198,255	0/0:72,0:72:100:0,216,255	0/0:72,0:72:100:0,216,255	0/0:76,0:76:100:0,228,255	0/0:86,0:86:100:0,255,255	0/0:72,0:72:100:0,216,255	0/0:81,0:81:100:0,244,255	0/0:85,0:85:100:0,255,255	0/0:53,0:53:99:0,159,255	0/0:76,0:76:100:0,228,255	0/0:80,0:80:100:0,240,255	0/0:47,0:47:99:0,141,255	0/0:83,0:83:100:0,250,255	0/0:85,0:85:100:0,255,255	0/0:62,0:62:100:0,186,255	0/0:56,0:56:100:0,168,255	0/0:67,0:67:100:0,201,255	0/0:57,0:57:100:0,171,255	0/0:323,0:323:100:0,255,255	0/0:84,0:84:100:0,253,255	0/0:57,0:57:100:0,171,255	0/0:83,0:83:100:0,250,255	0/0:70,0:70:100:0,210,255	0/0:64,0:64:100:0,192,255	0/0:68,0:68:100:0,204,255	0/0:90,0:90:100:0,255,255	0/0:77,0:77:100:0,231,255	0/0:79,0:79:100:0,237,255	0/0:67,0:67:100:0,201,255	0/0:77,0:77:100:0,231,255	0/0:59,0:59:100:0,177,255	0/0:62,0:62:100:0,186,255	0/0:44,0:44:99:0,132,255	0/0:83,0:83:100:0,250,255	0/0:59,0:59:100:0,177,255	0/0:47,0:47:99:0,141,255	0/0:54,0:54:100:0,162,255	0/0:60,0:60:100:0,180,255	0/0:121,0:121:100:0,255,255	0/0:54,0:54:100:0,162,255	0/0:59,0:59:100:0,177,255	0/0:61,0:61:100:0,183,255	0/0:64,0:64:100:0,192,255	0/0:98,0:98:100:0,255,255	0/0:71,0:71:100:0,213,255	0/0:59,0:59:100:0,177,255	0/0:61,0:61:100:0,183,255	0/0:64,0:64:100:0,192,255	0/0:67,0:67:100:0,201,255	0/0:49,0:49:99:0,147,255	0/0:99,0:99:100:0,255,255	0/0:76,0:76:100:0,228,255	0/0:74,0:74:100:0,222,255	0/0:73,0:73:100:0,219,255	0/0:61,0:61:100:0,183,255	0/0:91,0:91:100:0,255,255	0/0:82,0:82:100:0,247,255	0/0:69,0:69:100:0,207,255	0/0:74,0:74:100:0,222,255	0/0:75,0:75:100:0,225,255	0/0:92,0:92:100:0,255,255	0/0:82,0:82:100:0,247,255	0/0:65,0:65:100:0,195,255	0/0:84,0:84:100:0,253,255	0/0:82,0:82:100:0,247,255	0/0:78,0:78:100:0,234,255	0/0:65,0:65:100:0,195,255	0/0:75,0:75:100:0,225,255	0/0:60,0:60:100:0,180,255	0/0:72,0:72:100:0,216,255	0/0:104,0:104:100:0,255,255	0/0:108,0:108:100:0,255,255	0/0:83,0:83:100:0,250,255	0/0:79,0:79:100:0,237,255	0/0:98,0:98:100:0,255,255	0/0:79,0:79:100:0,237,255	0/0:94,0:94:100:0,255,255	0/0:96,0:96:100:0,255,255	0/0:86,0:86:100:0,255,255	0/0:92,0:92:100:0,255,255	1/1:0,76:76:100:255,228,0	0/0:86,0:86:100:0,255,255	0/0:72,0:72:100:0,216,255	0/0:107,0:107:100:0,255,255	0/0:80,0:80:100:0,240,255	0/0:82,0:82:100:0,247,255	0/0:123,0:123:100:0,255,255	0/0:155,0:155:100:0,255,255	0/0:78,0:78:100:0,234,255	0/0:82,0:82:100:0,247,255	0/0:92,0:92:100:0,255,255	0/0:115,0:115:100:0,255,255	0/0:132,0:132:100:0,255,255	0/0:121,0:121:100:0,255,255	0/0:98,0:98:100:0,255,255	0/0:112,0:112:100:0,255,255	0/0:112,0:112:100:0,255,255	0/0:95,1:96:100:0,253,255	0/0:78,0:78:100:0,234,255	0/0:90,0:90:100:0,255,255	0/0:101,1:102:100:0,255,255	0/0:113,0:113:100:0,255,255	0/0:81,0:81:100:0,244,255	0/0:89,0:89:100:0,255,255	0/0:79,0:79:100:0,237,255	0/0:118,0:118:100:0,255,255	0/0:111,1:112:100:0,255,255	0/0:91,0:91:100:0,255,255	0/0:109,0:109:100:0,255,255	0/0:115,0:115:100:0,255,255	0/0:82,0:82:100:0,247,255	0/0:124,0:124:100:0,255,255	0/0:88,0:88:100:0,255,255	0/0:89,0:89:100:0,255,255	0/0:125,0:125:100:0,255,255	0/0:98,0:98:100:0,255,255	0/0:73,0:73:100:0,219,255	0/0:71,0:71:100:0,213,255	0/0:99,0:99:100:0,255,255	0/0:111,0:111:100:0,255,255	0/0:100,0:100:100:0,255,255	0/0:139,0:139:100:0,255,255	0/0:114,0:114:100:0,255,255	0/0:80,0:80:100:0,240,255	0/0:103,0:103:100:0,255,255	0/0:99,0:99:100:0,255,255	0/0:105,0:105:100:0,255,255	0/0:113,1:114:100:0,255,255	0/0:118,0:118:100:0,255,255	0/0:74,0:74:100:0,222,255	0/0:116,0:116:100:0,255,255	0/0:115,0:115:100:0,255,255	0/0:88,0:88:100:0,255,255	0/0:89,0:89:100:0,255,255	0/0:75,0:75:100:0,225,255	0/0:85,0:85:100:0,255,255	0/0:107,0:107:100:0,255,255	0/0:123,0:123:100:0,255,255	0/0:133,0:133:100:0,255,255	0/0:101,0:101:100:0,255,255	0/0:84,0:84:100:0,253,255	0/0:80,0:80:100:0,240,255	0/0:116,0:116:100:0,255,255	0/0:84,0:84:100:0,253,255	0/0:93,0:93:100:0,255,255	0/0:158,0:158:100:0,255,255	0/0:75,0:75:100:0,225,255	1/1:2,72:74:99:255,151,0	0/0:113,0:113:100:0,255,255	0/0:77,0:77:100:0,231,255	0/0:102,0:102:100:0,255,255	0/0:123,0:123:100:0,255,255	0/0:113,0:113:100:0,255,255	0/0:74,0:74:100:0,222,255	0/0:123,0:123:100:0,255,255	0/0:109,0:109:100:0,255,255	0/0:91,0:91:100:0,255,255	0/0:103,0:103:100:0,255,255	0/0:75,0:75:100:0,225,255	0/0:96,0:96:100:0,255,255	0/0:133,0:133:100:0,255,255	0/0:101,0:101:100:0,255,255	0/0:90,0:90:100:0,255,255	0/0:91,0:91:100:0,255,255	0/0:141,0:141:100:0,255,255	0/0:122,0:122:100:0,255,255	0/0:82,0:82:100:0,247,255	0/0:82,0:82:100:0,247,255	0/0:81,0:81:100:0,244,255	0/0:41,0:41:99:0,123,255	0/0:90,0:90:100:0,255,255	0/0:92,0:92:100:0,255,255	0/0:93,0:93:100:0,255,255	0/0:88,0:88:100:0,255,255	0/0:64,0:64:100:0,192,255	0/0:237,0:237:100:0,255,255	0/0:222,0:222:100:0,255,255	1/1:10,69:79:99:255,0,122	0/0:182,0:182:100:0,255,255	0/0:149,0:149:100:0,255,255	0/0:297,0:297:100:0,255,255	0/0:88,0:88:100:0,255,255	0/0:62,0:62:100:0,186,255	0/0:74,0:74:100:0,222,255	0/0:96,0:96:100:0,255,255	0/0:88,0:88:100:0,255,255	0/0:94,0:94:100:0,255,255	1/1:0,69:69:100:255,207,0	0/0:62,0:62:100:0,186,255	0/0:90,0:90:100:0,255,255	0/0:93,0:93:100:0,255,255	0/0:71,0:71:100:0,213,255	0/0:106,0:106:100:0,255,255	0/0:87,0:87:100:0,255,255	0/0:124,0:124:100:0,255,255	0/0:79,0:79:100:0,237,255	0/0:162,0:162:100:0,255,255	0/0:86,0:86:100:0,255,255	0/0:75,0:75:100:0,225,255
ARME14_CTG_01	2329118	SARME14_CTG_01_2329118	A	T	.	PASS	AB=0;ABP=0;AC=3;AF=0.011236;AN=267;ANN=T|intergenic_region|MODIFIER|EKO05_000689-EKO05_000690|EKO05_000689-EKO05_000690|intergenic_region|EKO05_000689-EKO05_000690|||n.2329118A>T||||||;AO=236;CIGAR=1X;DPB=23383;DPRA=1.16972;EPP=3.0471;EPPR=43.1062;GTI=0;LEN=1;MEANALT=1.175;MQM=58.9703;MQMR=59.8843;NS=267;NUMALT=1;ODDS=150.074;PAIRED=0.995763;PAIREDR=0.999134;PAO=0;PQA=0;PQR=0;PRO=0;QA=7459;QR=815201;RO=23093;RPL=132;RPP=10.224;RPPR=467.689;RPR=104;RUN=1;SAF=145;SAP=29.8409;SAR=91;SRF=12521;SRP=360.199;SRR=10572;TYPE=snp;technology.Illumina=1;DP=20688	GT:AD:DP:GQ:PL	0/0:95,0:95:100:0,255,255	0/0:109,1:110:100:0,255,255	0/0:85,0:85:100:0,255,255	0/0:31,0:31:99:0,93,255	0/0:103,0:103:100:0,255,255	0/0:70,0:70:100:0,210,255	0/0:127,0:127:100:0,255,255	0/0:93,2:95:100:0,214,255	0/0:133,0:133:100:0,255,255	0/0:77,0:77:100:0,231,255	0/0:145,1:146:100:0,255,255	0/0:106,1:107:100:0,255,255	0/0:56,1:57:99:0,136,255	0/0:53,0:53:99:0,159,255	0/0:76,0:76:100:0,228,255	0/0:76,1:77:100:0,196,255	0/0:76,0:76:100:0,228,255	0/0:71,0:71:100:0,213,255	0/0:96,0:96:100:0,255,255	0/0:67,0:67:100:0,201,255	0/0:67,0:67:100:0,201,255	0/0:72,1:73:100:0,184,255	0/0:83,0:83:100:0,250,255	0/0:78,0:78:100:0,234,255	0/0:75,0:75:100:0,225,255	0/0:69,0:69:100:0,207,255	0/0:80,0:80:100:0,240,255	0/0:61,0:61:100:0,183,255	0/0:89,0:89:100:0,255,255	0/0:58,0:58:100:0,174,255	0/0:57,0:57:100:0,171,255	0/0:52,0:52:99:0,156,255	0/0:93,0:93:100:0,255,255	0/0:82,1:83:100:0,213,255	0/0:71,0:71:100:0,213,255	0/0:82,0:82:100:0,247,255	0/0:59,0:59:100:0,177,255	0/0:79,0:79:100:0,237,255	0/0:56,0:56:100:0,168,255	0/0:63,0:63:100:0,189,255	0/0:50,0:50:99:0,150,255	0/0:85,0:85:100:0,255,255	0/0:78,0:78:100:0,234,255	0/0:66,0:66:100:0,198,255	0/0:114,0:114:100:0,255,255	0/0:69,0:69:100:0,207,255	0/0:55,0:55:100:0,165,255	0/0:67,0:67:100:0,201,255	0/0:61,0:61:100:0,183,255	0/0:323,0:323:100:0,255,255	0/0:74,0:74:100:0,222,255	0/0:54,0:54:100:0,162,255	0/0:65,0:65:100:0,195,255	0/0:59,0:59:100:0,177,255	0/0:57,0:57:100:0,171,255	0/0:65,0:65:100:0,195,255	0/0:76,0:76:100:0,228,255	0/0:59,0:59:100:0,177,255	0/0:83,1:84:100:0,216,255	0/0:75,0:75:100:0,225,255	0/0:73,0:73:100:0,219,255	0/0:72,0:72:100:0,216,255	0/0:74,0:74:100:0,222,255	0/0:62,0:62:100:0,186,255	0/0:77,0:77:100:0,231,255	0/0:41,0:41:99:0,123,255	0/0:46,0:46:99:0,138,255	0/0:60,0:60:100:0,180,255	0/0:77,0:77:100:0,231,255	0/0:121,0:121:100:0,255,255	0/0:70,0:70:100:0,210,255	0/0:58,0:58:100:0,174,255	0/0:42,0:42:99:0,126,255	0/0:78,0:78:100:0,234,255	0/0:87,0:87:100:0,255,255	0/0:73,0:73:100:0,219,255	0/0:89,0:89:100:0,255,255	1/1:0,73:73:100:255,219,0	0/0:91,0:91:100:0,255,255	1/1:1,70:71:100:255,178,0	1/1:0,53:53:99:255,159,0	0/0:77,0:77:100:0,231,255	0/0:43,0:43:99:0,129,255	0/0:60,0:60:100:0,180,255	0/0:73,0:73:100:0,219,255	0/0:73,0:73:100:0,219,255	0/0:101,0:101:100:0,255,255	0/0:71,0:71:100:0,213,255	0/0:86,0:86:100:0,255,255	0/0:69,0:69:100:0,207,255	0/0:51,0:51:99:0,153,255	0/0:80,0:80:100:0,240,255	0/0:83,1:84:100:0,216,255	0/0:49,0:49:99:0,147,255	0/0:87,0:87:100:0,255,255	0/0:58,0:58:100:0,174,255	0/0:56,0:56:100:0,168,255	0/0:56,0:56:100:0,168,255	0/0:90,0:90:100:0,255,255	0/0:69,0:69:100:0,207,255	0/0:76,0:76:100:0,228,255	0/0:84,0:84:100:0,253,255	0/0:100,0:100:100:0,255,255	0/0:96,0:96:100:0,255,255	0/0:68,0:68:100:0,204,255	0/0:74,0:74:100:0,222,255	0/0:93,0:93:100:0,255,255	0/0:92,0:92:100:0,255,255	0/0:58,0:58:100:0,174,255	0/0:104,0:104:100:0,255,255	0/0:87,0:87:100:0,255,255	0/0:78,0:78:100:0,234,255	0/0:78,0:78:100:0,234,255	0/0:78,0:78:100:0,234,255	0/0:90,0:90:100:0,255,255	0/0:70,0:70:100:0,210,255	0/0:99,0:99:100:0,255,255	0/0:121,0:121:100:0,255,255	0/0:130,0:130:100:0,255,255	0/0:76,0:76:100:0,228,255	0/0:90,1:91:100:0,238,255	0/0:101,0:101:100:0,255,255	0/0:131,1:132:100:0,255,255	0/0:108,0:108:100:0,255,255	0/0:120,0:120:100:0,255,255	0/0:92,0:92:100:0,255,255	0/0:130,0:130:100:0,255,255	0/0:85,0:85:100:0,255,255	0/0:89,0:89:100:0,255,255	0/0:94,0:94:100:0,255,255	0/0:92,0:92:100:0,255,255	0/0:90,0:90:100:0,255,255	0/0:95,0:95:100:0,255,255	0/0:89,0:89:100:0,255,255	0/0:123,0:123:100:0,255,255	0/0:90,0:90:100:0,255,255	0/0:100,0:100:100:0,255,255	0/0:112,0:112:100:0,255,255	0/0:96,0:96:100:0,255,255	0/0:114,1:115:100:0,255,255	0/0:127,0:127:100:0,255,255	0/0:79,0:79:100:0,237,255	0/0:121,0:121:100:0,255,255	0/0:82,0:82:100:0,247,255	0/0:65,0:65:100:0,195,255	0/0:104,0:104:100:0,255,255	0/0:74,0:74:100:0,222,255	0/0:79,0:79:100:0,237,255	0/0:70,0:70:100:0,210,255	0/0:80,0:80:100:0,240,255	0/0:119,1:120:100:0,255,255	0/0:69,0:69:100:0,207,255	0/0:104,0:104:100:0,255,255	0/0:116,0:116:100:0,255,255	0/0:81,1:82:100:0,210,255	0/0:117,0:117:100:0,255,255	0/0:97,1:98:100:0,255,255	0/0:97,0:97:100:0,255,255	0/0:83,1:84:100:0,216,255	0/0:112,0:112:100:0,255,255	0/0:61,0:61:100:0,183,255	0/0:106,0:106:100:0,255,255	0/0:118,0:118:100:0,255,255	0/0:110,0:110:100:0,255,255	0/0:116,0:116:100:0,255,255	0/0:104,0:104:100:0,255,255	0/0:115,0:115:100:0,255,255	0/0:85,0:85:100:0,255,255	0/0:127,0:127:100:0,255,255	0/0:116,0:116:100:0,255,255	0/0:118,0:118:100:0,255,255	0/0:79,0:79:100:0,237,255	0/0:90,1:91:100:0,238,255	0/0:102,0:102:100:0,255,255	0/0:96,0:96:100:0,255,255	0/0:85,0:85:100:0,255,255	0/0:143,0:143:100:0,255,255	0/0:59,0:59:100:0,177,255	0/0:59,0:59:100:0,177,255	0/0:109,0:109:100:0,255,255	0/0:79,0:79:100:0,237,255	0/0:112,0:112:100:0,255,255	0/0:95,0:95:100:0,255,255	0/0:111,0:111:100:0,255,255	0/0:110,0:110:100:0,255,255	0/0:124,0:124:100:0,255,255	0/0:96,0:96:100:0,255,255	0/0:63,0:63:100:0,189,255	0/0:96,0:96:100:0,255,255	0/0:79,0:79:100:0,237,255	0/0:89,0:89:100:0,255,255	0/0:94,0:94:100:0,255,255	0/0:82,0:82:100:0,247,255	0/0:104,0:104:100:0,255,255	0/0:94,0:94:100:0,255,255	0/0:122,0:122:100:0,255,255	0/0:108,0:108:100:0,255,255	0/0:76,1:77:100:0,196,255	0/0:96,0:96:100:0,255,255	0/0:92,0:92:100:0,255,255	0/0:56,0:56:100:0,168,255	0/0:95,0:95:100:0,255,255	0/0:112,0:112:100:0,255,255	0/0:76,0:76:100:0,228,255	0/0:102,0:102:100:0,255,255	0/0:76,0:76:100:0,228,255	0/0:198,0:198:100:0,255,255	0/0:264,1:265:100:0,255,255	0/0:64,0:64:100:0,192,255	0/0:184,1:185:100:0,255,255	0/0:147,1:148:100:0,255,255	0/0:310,1:311:100:0,255,255	0/0:79,1:80:100:0,204,255	0/0:89,1:90:100:0,235,255	0/0:83,0:83:100:0,250,255	0/0:122,0:122:100:0,255,255	0/0:87,0:87:100:0,255,255	0/0:86,0:86:100:0,255,255	0/0:76,0:76:100:0,228,255	0/0:91,1:92:100:0,241,255	0/0:96,0:96:100:0,255,255	0/0:99,0:99:100:0,255,255	0/0:75,0:75:100:0,225,255	0/0:105,0:105:100:0,255,255	0/0:87,0:87:100:0,255,255	0/0:125,2:127:100:0,255,255	0/0:121,0:121:100:0,255,255	0/0:159,0:159:100:0,255,255	0/0:82,0:82:100:0,247,255	0/0:97,1:98:100:0,255,255
ARME14_CTG_01	2329972	SARME14_CTG_01_2329972	G	A	.	PASS	AB=0;ABP=0;AC=6;AF=0.0224719;AN=267;ANN=A|intergenic_region|MODIFIER|EKO05_000689-EKO05_000690|EKO05_000689-EKO05_000690|intergenic_region|EKO05_000689-EKO05_000690|||n.2329972G>A||||||;AO=471;CIGAR=1X;DPB=23768;DPRA=0.990743;EPP=10.0226;EPPR=6.67182;GTI=0;LEN=1;MEANALT=1.11111;MQM=59.465;MQMR=59.9336;NS=267;NUMALT=1;ODDS=98.8636;PAIRED=1;PAIREDR=0.999011;PAO=0;PQA=0;PQR=0;PRO=0;QA=16720;QR=836744;RO=23250;RPL=217;RPP=9.32186;RPPR=105.197;RPR=254;RUN=1;SAF=236;SAP=3.01491;SAR=235;SRF=11376;SRP=26.173;SRR=11874;TYPE=snp;technology.Illumina=1;DP=21053	GT:AD:DP:GQ:PL	0/0:93,0:93:100:0,255,255	0/0:75,0:75:100:0,225,255	0/0:86,0:86:100:0,255,255	0/0:33,0:33:99:0,99,255	0/0:100,0:100:100:0,255,255	0/0:75,0:75:100:0,225,255	0/0:137,0:137:100:0,255,255	0/0:105,0:105:100:0,255,255	0/0:133,0:133:100:0,255,255	0/0:92,0:92:100:0,255,255	0/0:159,0:159:100:0,255,255	0/0:118,0:118:100:0,255,255	0/0:45,0:45:99:0,135,255	1/1:0,68:68:100:255,204,0	1/1:0,82:82:100:255,247,0	0/0:67,0:67:100:0,201,255	1/1:0,92:92:100:255,255,0	0/0:51,0:51:99:0,153,255	1/1:0,103:103:100:255,255,0	0/0:95,0:95:100:0,255,255	0/0:64,0:64:100:0,192,255	0/0:61,0:61:100:0,183,255	0/0:67,0:67:100:0,201,255	0/0:82,0:82:100:0,247,255	1/1:0,50:50:99:255,150,0	0/0:63,0:63:100:0,189,255	0/0:86,0:86:100:0,255,255	0/0:63,0:63:100:0,189,255	1/1:0,73:73:100:255,219,0	0/0:67,0:67:100:0,201,255	0/0:69,0:69:100:0,207,255	0/0:85,0:85:100:0,255,255	0/0:76,0:76:100:0,228,255	0/0:79,0:79:100:0,237,255	0/0:68,0:68:100:0,204,255	0/0:65,0:65:100:0,195,255	0/0:64,0:64:100:0,192,255	0/0:95,0:95:100:0,255,255	0/0:63,0:63:100:0,189,255	0/0:64,0:64:100:0,192,255	0/0:52,0:52:99:0,156,255	0/0:101,0:101:100:0,255,255	0/0:50,0:50:99:0,150,255	0/0:55,0:55:100:0,165,255	0/0:82,0:82:100:0,247,255	0/0:79,0:79:100:0,237,255	0/0:55,0:55:100:0,165,255	0/0:61,0:61:100:0,183,255	0/0:73,0:73:100:0,219,255	0/0:354,0:354:100:0,255,255	0/0:78,0:78:100:0,234,255	0/0:53,0:53:99:0,159,255	0/0:80,0:80:100:0,240,255	0/0:67,0:67:100:0,201,255	0/0:52,0:52:99:0,156,255	0/0:74,0:74:100:0,222,255	0/0:86,0:86:100:0,255,255	0/0:63,0:63:100:0,189,255	0/0:70,0:70:100:0,210,255	0/0:70,0:70:100:0,210,255	0/0:52,0:52:99:0,156,255	0/0:76,0:76:100:0,228,255	0/0:59,0:59:100:0,177,255	0/0:52,0:52:99:0,156,255	0/0:85,0:85:100:0,255,255	0/0:46,1:47:99:0,105,255	0/0:51,0:51:99:0,153,255	0/0:47,0:47:99:0,141,255	0/0:67,0:67:100:0,201,255	0/0:131,0:131:100:0,255,255	0/0:49,0:49:99:0,147,255	0/0:55,0:55:100:0,165,255	0/0:61,0:61:100:0,183,255	0/0:82,0:82:100:0,247,255	0/0:86,0:86:100:0,255,255	0/0:72,0:72:100:0,216,255	0/0:62,0:62:100:0,186,255	0/0:76,0:76:100:0,228,255	0/0:79,0:79:100:0,237,255	0/0:68,0:68:100:0,204,255	0/0:67,0:67:100:0,201,255	0/0:113,0:113:100:0,255,255	0/0:52,0:52:99:0,156,255	0/0:81,0:81:100:0,244,255	0/0:70,0:70:100:0,210,255	0/0:81,0:81:100:0,244,255	0/0:87,0:87:100:0,255,255	0/0:63,0:63:100:0,189,255	0/0:76,0:76:100:0,228,255	0/0:69,0:69:100:0,207,255	0/0:61,0:61:100:0,183,255	0/0:75,0:75:100:0,225,255	0/0:79,0:79:100:0,237,255	0/0:47,0:47:99:0,141,255	0/0:92,0:92:100:0,255,255	0/0:79,0:79:100:0,237,255	0/0:56,0:56:100:0,168,255	0/0:49,0:49:99:0,147,255	0/0:67,0:67:100:0,201,255	0/0:58,0:58:100:0,174,255	0/0:95,0:95:100:0,255,255	0/0:69,0:69:100:0,207,255	0/0:121,0:121:100:0,255,255	0/0:89,0:89:100:0,255,255	0/0:85,0:85:100:0,255,255	0/0:81,0:81:100:0,244,255	0/0:89,0:89:100:0,255,255	0/0:81,0:81:100:0,244,255	0/0:80,0:80:100:0,240,255	0/0:109,0:109:100:0,255,255	0/0:92,0:92:100:0,255,255	0/0:87,0:87:100:0,255,255	0/0:100,0:100:100:0,255,255	0/0:73,0:73:100:0,219,255	0/0:91,0:91:100:0,255,255	0/0:90,0:90:100:0,255,255	0/0:112,0:112:100:0,255,255	0/0:103,0:103:100:0,255,255	0/0:142,0:142:100:0,255,255	0/0:89,0:89:100:0,255,255	0/0:128,0:128:100:0,255,255	0/0:106,0:106:100:0,255,255	0/0:131,0:131:100:0,255,255	0/0:128,0:128:100:0,255,255	0/0:102,0:102:100:0,255,255	0/0:97,0:97:100:0,255,255	0/0:136,0:136:100:0,255,255	0/0:86,0:86:100:0,255,255	0/0:92,0:92:100:0,255,255	0/0:85,0:85:100:0,255,255	0/0:92,0:92:100:0,255,255	0/0:83,0:83:100:0,250,255	0/0:93,0:93:100:0,255,255	0/0:84,0:84:100:0,253,255	0/0:91,0:91:100:0,255,255	0/0:92,0:92:100:0,255,255	0/0:121,0:121:100:0,255,255	0/0:116,0:116:100:0,255,255	0/0:116,0:116:100:0,255,255	0/0:106,0:106:100:0,255,255	0/0:115,0:115:100:0,255,255	0/0:71,0:71:100:0,213,255	0/0:117,0:117:100:0,255,255	0/0:94,0:94:100:0,255,255	0/0:96,0:96:100:0,255,255	0/0:116,0:116:100:0,255,255	0/0:74,0:74:100:0,222,255	0/0:73,0:73:100:0,219,255	0/0:74,0:74:100:0,222,255	0/0:93,0:93:100:0,255,255	0/0:131,0:131:100:0,255,255	0/0:89,0:89:100:0,255,255	0/0:139,0:139:100:0,255,255	0/0:98,0:98:100:0,255,255	0/0:80,0:80:100:0,240,255	0/0:105,0:105:100:0,255,255	0/0:106,0:106:100:0,255,255	0/0:94,0:94:100:0,255,255	0/0:104,0:104:100:0,255,255	0/0:118,0:118:100:0,255,255	0/0:84,0:84:100:0,253,255	0/0:113,0:113:100:0,255,255	0/0:111,0:111:100:0,255,255	0/0:139,0:139:100:0,255,255	0/0:107,0:107:100:0,255,255	0/0:98,0:98:100:0,255,255	0/0:98,0:98:100:0,255,255	0/0:78,0:78:100:0,234,255	0/0:121,0:121:100:0,255,255	0/0:116,0:116:100:0,255,255	0/0:84,0:84:100:0,253,255	0/0:77,0:77:100:0,231,255	0/0:86,0:86:100:0,255,255	0/0:117,0:117:100:0,255,255	0/0:113,0:113:100:0,255,255	0/0:79,0:79:100:0,237,255	0/0:165,0:165:100:0,255,255	0/0:70,0:70:100:0,210,255	0/0:82,0:82:100:0,247,255	0/0:105,0:105:100:0,255,255	0/0:93,0:93:100:0,255,255	0/0:107,0:107:100:0,255,255	0/0:81,0:81:100:0,244,255	0/0:98,0:98:100:0,255,255	0/0:114,0:114:100:0,255,255	0/0:136,0:136:100:0,255,255	0/0:92,0:92:100:0,255,255	0/0:76,0:76:100:0,228,255	0/0:101,0:101:100:0,255,255	0/0:89,0:89:100:0,255,255	0/0:77,0:77:100:0,231,255	0/0:100,0:100:100:0,255,255	0/0:81,0:81:100:0,244,255	0/0:108,0:108:100:0,255,255	0/0:100,0:100:100:0,255,255	0/0:118,0:118:100:0,255,255	0/0:113,0:113:100:0,255,255	0/0:71,0:71:100:0,213,255	0/0:81,0:81:100:0,244,255	0/0:87,0:87:100:0,255,255	0/0:54,0:54:100:0,162,255	0/0:112,0:112:100:0,255,255	0/0:121,0:121:100:0,255,255	0/0:119,0:119:100:0,255,255	0/0:74,0:74:100:0,222,255	0/0:101,0:101:100:0,255,255	0/0:215,1:216:100:0,255,255	0/0:285,0:285:100:0,255,255	0/0:63,0:63:100:0,189,255	0/0:184,0:184:100:0,255,255	0/0:167,0:167:100:0,255,255	0/0:310,0:310:100:0,255,255	0/0:90,0:90:100:0,255,255	0/0:93,0:93:100:0,255,255	0/0:96,0:96:100:0,255,255	0/0:98,0:98:100:0,255,255	0/0:74,0:74:100:0,222,255	0/0:99,0:99:100:0,255,255	0/0:83,0:83:100:0,250,255	0/0:72,0:72:100:0,216,255	0/0:97,0:97:100:0,255,255	0/0:111,0:111:100:0,255,255	0/0:47,0:47:99:0,141,255	0/0:104,0:104:100:0,255,255	0/0:100,0:100:100:0,255,255	0/0:110,0:110:100:0,255,255	0/0:87,0:87:100:0,255,255	0/0:171,0:171:100:0,255,255	0/0:62,0:62:100:0,186,255	0/0:90,0:90:100:0,255,255
ARME14_CTG_01	2331454	SARME14_CTG_01_2331454	ATTTTCTA	.	.	PASS	AB=0;ABP=0;AC=3;AF=0.011236;AN=267;ANN=ATTTCTA|intergenic_region|MODIFIER|EKO05_000689-EKO05_000690|EKO05_000689-EKO05_000690|intergenic_region|EKO05_000689-EKO05_000690|||n.2331458delT||||||;AO=268;CIGAR=1M1D6M;DPB=21756.2;DPRA=1.07028;EPP=71.5899;EPPR=4849.52;GTI=0;LEN=1;MEANALT=3;MQM=60;MQMR=59.8512;NS=267;NUMALT=1;ODDS=49.1465;PAIRED=0.996269;PAIREDR=0.998819;PAO=2;PQA=46.5;PQR=46.5;PRO=2;QA=9060;QR=759731;RO=21165;RPL=195;RPP=123.608;RPPR=6294.75;RPR=73;RUN=1;SAF=135;SAP=3.04271;SAR=133;SRF=11252;SRP=186.959;SRR=9913;TYPE=del;technology.Illumina=1;DP=268	GT:AD:DP:GQ:PL	0/0:0:0:33:0	0/0:0:0:33:0	0/0:0:0:33:0	0/0:0:0:33:0	0/0:0:0:33:0	0/0:0:0:33:0	0/0:0:0:33:0	0/0:0:0:33:0	0/0:0:0:33:0	0/0:0:0:33:0	0/0:0:0:33:0	0/0:0:0:33:0	0/0:0:0:33:0	0/0:0:0:33:0	0/0:0:0:33:0	0/0:0:0:33:0	0/0:0:0:33:0	0/0:0:0:33:0	0/0:0:0:33:0	0/0:0:0:33:0	0/0:0:0:33:0	0/0:0:0:33:0	0/0:0:0:33:0	0/0:0:0:33:0	0/0:0:0:33:0	0/0:0:0:33:0	0/0:0:0:33:0	0/0:0:0:33:0	0/0:0:0:33:0	0/0:0:0:33:0	0/0:0:0:33:0	0/0:0:0:33:0	0/0:0:0:33:0	0/0:0:0:33:0	0/0:0:0:33:0	0/0:0:0:33:0	0/0:0:0:33:0	0/0:0:0:33:0	0/0:0:0:33:0	0/0:0:0:33:0	0/0:0:0:33:0	0/0:0:0:33:0	0/0:0:0:33:0	0/0:0:0:33:0	0/0:0:0:33:0	0/0:0:0:33:0	0/0:0:0:33:0	0/0:0:0:33:0	0/0:0:0:33:0	0/0:0:0:33:0	0/0:0:0:33:0	0/0:0:0:33:0	0/0:0:0:33:0	0/0:0:0:33:0	0/0:0:0:33:0	0/0:0:0:33:0	0/0:0:0:33:0	0/0:0:0:33:0	0/0:0:0:33:0	0/0:0:0:33:0	0/0:0:0:33:0	0/0:0:0:33:0	0/0:0:0:33:0	0/0:0:0:33:0	0/0:0:0:33:0	0/0:0:0:33:0	0/0:0:0:33:0	0/0:0:0:33:0	0/0:0:0:33:0	0/0:0:0:33:0	0/0:0:0:33:0	0/0:0:0:33:0	0/0:0:0:33:0	0/0:0:0:33:0	0/0:0:0:33:0	0/0:0:0:33:0	0/0:0:0:33:0	0/0:0:0:33:0	0/0:0:0:33:0	0/0:0:0:33:0	0/0:0:0:33:0	0/0:0:0:33:0	0/0:0:0:33:0	0/0:0:0:33:0	0/0:0:0:33:0	0/0:0:0:33:0	0/0:0:0:33:0	0/0:0:0:33:0	0/0:0:0:33:0	0/0:0:0:33:0	0/0:0:0:33:0	0/0:0:0:33:0	0/0:0:0:33:0	0/0:0:0:33:0	0/0:0:0:33:0	0/0:0:0:33:0	0/0:0:0:33:0	0/0:0:0:33:0	0/0:0:0:33:0	0/0:0:0:33:0	0/0:81:81:100:0	0/0:76:76:100:0	0/0:110:110:100:0	0/0:0:0:33:0	0/0:0:0:33:0	0/0:0:0:33:0	0/0:0:0:33:0	0/0:0:0:33:0	0/0:0:0:33:0	0/0:0:0:33:0	0/0:0:0:33:0	0/0:0:0:33:0	0/0:0:0:33:0	0/0:0:0:33:0	0/0:0:0:33:0	0/0:0:0:33:0	0/0:0:0:33:0	0/0:0:0:33:0	0/0:0:0:33:0	0/0:0:0:33:0	0/0:0:0:33:0	0/0:0:0:33:0	0/0:0:0:33:0	0/0:0:0:33:0	0/0:0:0:33:0	0/0:0:0:33:0	0/0:0:0:33:0	0/0:0:0:33:0	0/0:0:0:33:0	0/0:0:0:33:0	0/0:0:0:33:0	0/0:0:0:33:0	0/0:0:0:33:0	0/0:0:0:33:0	0/0:0:0:33:0	0/0:0:0:33:0	0/0:0:0:33:0	0/0:0:0:33:0	0/0:0:0:33:0	0/0:0:0:33:0	0/0:0:0:33:0	0/0:0:0:33:0	0/0:0:0:33:0	0/0:0:0:33:0	0/0:0:0:33:0	0/0:0:0:33:0	0/0:0:0:33:0	0/0:0:0:33:0	0/0:0:0:33:0	0/0:0:0:33:0	0/0:0:0:33:0	0/0:0:0:33:0	0/0:0:0:33:0	0/0:0:0:33:0	0/0:0:0:33:0	0/0:0:0:33:0	0/0:0:0:33:0	0/0:0:0:33:0	0/0:0:0:33:0	0/0:0:0:33:0	0/0:0:0:33:0	0/0:0:0:33:0	0/0:0:0:33:0	0/0:0:0:33:0	0/0:0:0:33:0	0/0:0:0:33:0	0/0:0:0:33:0	0/0:0:0:33:0	0/0:0:0:33:0	0/0:0:0:33:0	0/0:0:0:33:0	0/0:0:0:33:0	0/0:0:0:33:0	0/0:0:0:33:0	0/0:0:0:33:0	0/0:0:0:33:0	0/0:0:0:33:0	0/0:0:0:33:0	0/0:1:1:66:0	0/0:0:0:33:0	0/0:0:0:33:0	0/0:0:0:33:0	0/0:0:0:33:0	0/0:0:0:33:0	0/0:0:0:33:0	0/0:0:0:33:0	0/0:0:0:33:0	0/0:0:0:33:0	0/0:0:0:33:0	0/0:0:0:33:0	0/0:0:0:33:0	0/0:0:0:33:0	0/0:0:0:33:0	0/0:0:0:33:0	0/0:0:0:33:0	0/0:0:0:33:0	0/0:0:0:33:0	0/0:0:0:33:0	0/0:0:0:33:0	0/0:0:0:33:0	0/0:0:0:33:0	0/0:0:0:33:0	0/0:0:0:33:0	0/0:0:0:33:0	0/0:0:0:33:0	0/0:0:0:33:0	0/0:0:0:33:0	0/0:0:0:33:0	0/0:0:0:33:0	0/0:0:0:33:0	0/0:0:0:33:0	0/0:0:0:33:0	0/0:0:0:33:0	0/0:0:0:33:0	0/0:0:0:33:0	0/0:0:0:33:0	0/0:0:0:33:0	0/0:0:0:33:0	0/0:0:0:33:0	0/0:0:0:33:0	0/0:0:0:33:0	0/0:0:0:33:0	0/0:0:0:33:0	0/0:0:0:33:0	0/0:0:0:33:0	0/0:0:0:33:0	0/0:0:0:33:0	0/0:0:0:33:0	0/0:0:0:33:0	0/0:0:0:33:0
ARME14_CTG_01	2334847	SARME14_CTG_01_2334847	A	G	.	PASS	AB=0;ABP=0;AC=7;AF=0.0262172;AN=267;ANN=G|intergenic_region|MODIFIER|EKO05_000689-EKO05_000690|EKO05_000689-EKO05_000690|intergenic_region|EKO05_000689-EKO05_000690|||n.2334847A>G||||||;AO=564;CIGAR=1X;DPB=23327;DPRA=1.27502;EPP=51.3063;EPPR=1804.93;GTI=0;LEN=1;MEANALT=1.38462;MQM=56.8936;MQMR=57.3371;NS=267;NUMALT=1;ODDS=105.395;PAIRED=0.998227;PAIREDR=0.996873;PAO=0;PQA=0;PQR=0;PRO=0;QA=19838;QR=815844;RO=22709;RPL=321;RPP=26.4345;RPPR=425.908;RPR=243;RUN=1;SAF=249;SAP=19.7815;SAR=315;SRF=10462;SRP=307.682;SRR=12247;TYPE=snp;technology.Illumina=1;DP=20613	GT:AD:DP:GQ:PL	0/0:101,0:101:100:0,255,255	0/0:110,0:110:100:0,255,255	0/0:103,0:103:100:0,255,255	0/0:38,0:38:99:0,114,255	0/0:114,0:114:100:0,255,255	0/0:106,0:106:100:0,255,255	0/0:147,0:147:100:0,255,255	0/0:114,0:114:100:0,255,255	0/0:141,0:141:100:0,255,255	0/0:103,0:103:100:0,255,255	0/0:169,0:169:100:0,255,255	0/0:124,0:124:100:0,255,255	0/0:52,0:52:99:0,156,255	0/0:64,0:64:100:0,192,255	0/0:65,0:65:100:0,195,255	0/0:53,0:53:99:0,159,255	0/0:66,0:66:100:0,198,255	0/0:47,0:47:99:0,141,255	0/0:89,0:89:100:0,255,255	0/0:70,0:70:100:0,210,255	0/0:60,0:60:100:0,180,255	0/0:54,0:54:100:0,162,255	0/0:58,0:58:100:0,174,255	0/0:86,0:86:100:0,255,255	0/0:70,0:70:100:0,210,255	0/0:61,0:61:100:0,183,255	0/0:60,0:60:100:0,180,255	0/0:47,0:47:99:0,141,255	0/0:105,0:105:100:0,255,255	0/0:73,0:73:100:0,219,255	0/0:63,0:63:100:0,189,255	0/0:51,0:51:99:0,153,255	0/0:99,0:99:100:0,255,255	0/0:78,0:78:100:0,234,255	0/0:67,0:67:100:0,201,255	0/0:72,0:72:100:0,216,255	0/0:80,0:80:100:0,240,255	0/0:66,0:66:100:0,198,255	0/0:58,0:58:100:0,174,255	0/0:47,0:47:99:0,141,255	0/0:50,0:50:99:0,150,255	0/0:85,0:85:100:0,255,255	0/0:48,0:48:99:0,144,255	0/0:51,0:51:99:0,153,255	0/0:83,0:83:100:0,250,255	0/0:56,0:56:100:0,168,255	0/0:41,0:41:99:0,123,255	0/0:46,0:46:99:0,138,255	0/0:60,0:60:100:0,180,255	0/0:310,0:310:100:0,255,255	0/0:74,0:74:100:0,222,255	0/0:49,0:49:99:0,147,255	0/0:57,0:57:100:0,171,255	0/0:50,0:50:99:0,150,255	1/1:0,58:58:100:255,174,0	0/0:51,0:51:99:0,153,255	0/0:70,0:70:100:0,210,255	0/0:63,0:63:100:0,189,255	0/0:66,0:66:100:0,198,255	1/1:0,78:78:100:255,234,0	0/0:54,0:54:100:0,162,255	0/0:62,0:62:100:0,186,255	0/0:47,0:47:99:0,141,255	0/0:54,0:54:100:0,162,255	0/0:82,0:82:100:0,247,255	0/0:36,0:36:99:0,108,255	0/0:65,0:65:100:0,195,255	0/0:49,0:49:99:0,147,255	0/0:72,0:72:100:0,216,255	0/0:97,0:97:100:0,255,255	0/0:64,0:64:100:0,192,255	0/0:64,0:64:100:0,192,255	0/0:36,0:36:99:0,108,255	0/0:58,0:58:100:0,174,255	0/0:100,0:100:100:0,255,255	0/0:64,0:64:100:0,192,255	0/0:70,0:70:100:0,210,255	0/0:82,0:82:100:0,247,255	0/0:76,0:76:100:0,228,255	0/0:68,0:68:100:0,204,255	0/0:58,0:58:100:0,174,255	0/0:72,0:72:100:0,216,255	0/0:71,0:71:100:0,213,255	0/0:60,0:60:100:0,180,255	0/0:77,0:77:100:0,231,255	0/0:47,0:47:99:0,141,255	0/0:69,0:69:100:0,207,255	0/0:69,0:69:100:0,207,255	0/0:77,0:77:100:0,231,255	0/0:61,0:61:100:0,183,255	0/0:56,0:56:100:0,168,255	0/0:78,0:78:100:0,234,255	0/0:71,0:71:100:0,213,255	0/0:68,0:68:100:0,204,255	0/0:71,0:71:100:0,213,255	0/0:65,0:65:100:0,195,255	0/0:61,0:61:100:0,183,255	0/0:46,0:46:99:0,138,255	0/0:54,0:54:100:0,162,255	0/0:53,0:53:99:0,159,255	0/0:82,0:82:100:0,247,255	0/0:90,0:90:100:0,255,255	0/0:92,0:92:100:0,255,255	0/0:79,0:79:100:0,237,255	0/0:73,0:73:100:0,219,255	0/0:66,0:66:100:0,198,255	0/0:102,0:102:100:0,255,255	0/0:81,0:81:100:0,244,255	0/0:69,0:69:100:0,207,255	0/0:92,0:92:100:0,255,255	0/0:86,0:86:100:0,255,255	0/0:81,0:81:100:0,244,255	0/0:128,0:128:100:0,255,255	0/0:166,0:166:100:0,255,255	0/0:94,0:94:100:0,255,255	0/0:159,0:159:100:0,255,255	0/0:85,0:85:100:0,255,255	0/0:203,0:203:100:0,255,255	0/0:135,0:135:100:0,255,255	0/0:71,0:71:100:0,213,255	0/0:180,0:180:100:0,255,255	0/0:75,0:75:100:0,225,255	0/0:101,0:101:100:0,255,255	0/0:203,1:204:100:0,255,255	0/0:193,0:193:100:0,255,255	0/0:97,0:97:100:0,255,255	0/0:115,0:115:100:0,255,255	0/0:174,0:174:100:0,255,255	0/0:62,0:62:100:0,186,255	0/0:84,0:84:100:0,253,255	0/0:84,0:84:100:0,253,255	0/0:79,0:79:100:0,237,255	0/0:171,0:171:100:0,255,255	0/0:155,0:155:100:0,255,255	0/0:174,0:174:100:0,255,255	0/0:140,0:140:100:0,255,255	0/0:110,0:110:100:0,255,255	0/0:101,0:101:100:0,255,255	0/0:81,0:81:100:0,244,255	0/0:96,0:96:100:0,255,255	0/0:107,0:107:100:0,255,255	0/0:71,0:71:100:0,213,255	0/0:107,0:107:100:0,255,255	0/0:85,0:85:100:0,255,255	0/0:74,0:74:100:0,222,255	0/0:107,0:107:100:0,255,255	0/0:76,0:76:100:0,228,255	0/0:66,0:66:100:0,198,255	0/0:76,0:76:100:0,228,255	0/0:82,0:82:100:0,247,255	0/0:119,0:119:100:0,255,255	0/0:84,0:84:100:0,253,255	0/0:135,0:135:100:0,255,255	0/0:94,0:94:100:0,255,255	0/0:71,0:71:100:0,213,255	0/0:114,0:114:100:0,255,255	0/0:74,0:74:100:0,222,255	0/0:108,0:108:100:0,255,255	0/0:69,0:69:100:0,207,255	0/0:117,0:117:100:0,255,255	0/0:70,0:70:100:0,210,255	0/0:118,0:118:100:0,255,255	0/0:98,0:98:100:0,255,255	0/0:84,0:84:100:0,253,255	0/0:86,0:86:100:0,255,255	0/0:86,0:86:100:0,255,255	0/0:95,0:95:100:0,255,255	0/0:81,0:81:100:0,244,255	0/0:98,0:98:100:0,255,255	0/0:101,0:101:100:0,255,255	0/0:105,0:105:100:0,255,255	0/0:86,0:86:100:0,255,255	0/0:59,0:59:100:0,177,255	0/0:83,0:83:100:0,250,255	0/0:67,0:67:100:0,201,255	0/0:56,0:56:100:0,168,255	0/0:129,0:129:100:0,255,255	0/0:47,0:47:99:0,141,255	0/0:78,0:78:100:0,234,255	0/0:104,0:104:100:0,255,255	0/0:65,0:65:100:0,195,255	0/0:100,0:100:100:0,255,255	0/0:112,1:113:100:0,255,255	0/0:90,0:90:100:0,255,255	0/0:87,0:87:100:0,255,255	0/0:112,0:112:100:0,255,255	0/0:104,0:104:100:0,255,255	0/0:70,0:70:100:0,210,255	0/0:72,0:72:100:0,216,255	0/0:66,0:66:100:0,198,255	0/0:79,0:79:100:0,237,255	0/0:98,0:98:100:0,255,255	0/0:95,0:95:100:0,255,255	0/0:90,0:90:100:0,255,255	0/0:108,0:108:100:0,255,255	0/0:125,1:126:100:0,255,255	0/0:119,0:119:100:0,255,255	0/0:74,0:74:100:0,222,255	0/0:95,0:95:100:0,255,255	1/1:0,84:84:100:255,253,0	0/0:42,0:42:99:0,126,255	0/0:78,0:78:100:0,234,255	1/1:0,94:94:100:255,255,0	1/1:0,99:99:100:255,255,0	1/1:0,81:81:100:255,244,0	1/1:0,64:64:100:255,192,0	0/0:209,1:210:100:0,255,255	0/0:229,0:229:100:0,255,255	0/0:61,0:61:100:0,183,255	0/0:193,0:193:100:0,255,255	0/0:163,0:163:100:0,255,255	0/0:310,0:310:100:0,255,255	0/0:99,0:99:100:0,255,255	0/0:73,0:73:100:0,219,255	0/0:114,0:114:100:0,255,255	0/0:127,0:127:100:0,255,255	0/0:100,0:100:100:0,255,255	0/0:103,0:103:100:0,255,255	0/0:79,0:79:100:0,237,255	0/0:102,0:102:100:0,255,255	0/0:104,0:104:100:0,255,255	0/0:106,0:106:100:0,255,255	0/0:52,0:52:99:0,156,255	0/0:92,0:92:100:0,255,255	0/0:94,0:94:100:0,255,255	0/0:123,0:123:100:0,255,255	0/0:89,0:89:100:0,255,255	0/0:174,0:174:100:0,255,255	0/0:74,0:74:100:0,222,255	0/0:99,0:99:100:0,255,255
ARME14_CTG_01	2335962	SARME14_CTG_01_2335962	T	G	.	PASS	AB=0;ABP=0;AC=4;AF=0.0149813;AN=267;ANN=G|downstream_gene_variant|MODIFIER|EKO05_000690-T1.cds|GENE_EKO05_000690-T1.cds|transcript|EKO05_000690-T1|protein_coding||c.*4367A>C|||||4367|,G|intergenic_region|MODIFIER|EKO05_000689-EKO05_000690|EKO05_000689-EKO05_000690|intergenic_region|EKO05_000689-EKO05_000690|||n.2335962T>G||||||;AO=304;CIGAR=1X;DPB=22366;DPRA=1.36463;EPP=42.1254;EPPR=4042.23;GTI=0;LEN=1;MEANALT=1.21053;MQM=60;MQMR=59.9839;NS=267;NUMALT=1;ODDS=190.847;PAIRED=1;PAIREDR=0.999228;PAO=0;PQA=0;PQR=0;PRO=0;QA=10688;QR=801088;RO=22020;RPL=146;RPP=4.03889;RPPR=59.9695;RPR=158;RUN=1;SAF=171;SAP=13.3248;SAR=133;SRF=12264;SRP=623.296;SRR=9756;TYPE=snp;technology.Illumina=1;DP=19657	GT:AD:DP:GQ:PL	0/0:83,0:83:100:0,250,255	0/0:103,0:103:100:0,255,255	0/0:105,0:105:100:0,255,255	0/0:31,0:31:99:0,93,255	0/0:120,0:120:100:0,255,255	0/0:93,0:93:100:0,255,255	0/0:139,0:139:100:0,255,255	0/0:121,0:121:100:0,255,255	0/0:116,0:116:100:0,255,255	0/0:85,0:85:100:0,255,255	0/0:171,0:171:100:0,255,255	0/0:131,0:131:100:0,255,255	0/0:70,0:70:100:0,210,255	0/0:59,0:59:100:0,177,255	0/0:71,0:71:100:0,213,255	0/0:55,0:55:100:0,165,255	0/0:95,0:95:100:0,255,255	0/0:64,0:64:100:0,192,255	0/0:75,0:75:100:0,225,255	0/0:85,0:85:100:0,255,255	0/0:65,0:65:100:0,195,255	0/0:64,0:64:100:0,192,255	0/0:62,0:62:100:0,186,255	0/0:86,0:86:100:0,255,255	0/0:64,0:64:100:0,192,255	0/0:40,0:40:99:0,120,255	0/0:78,0:78:100:0,234,255	0/0:50,0:50:99:0,150,255	0/0:71,0:71:100:0,213,255	0/0:66,0:66:100:0,198,255	0/0:71,1:72:100:0,181,255	0/0:62,0:62:100:0,186,255	0/0:83,0:83:100:0,250,255	0/0:64,0:64:100:0,192,255	0/0:69,0:69:100:0,207,255	0/0:81,0:81:100:0,244,255	0/0:47,0:47:99:0,141,255	0/0:58,0:58:100:0,174,255	0/0:52,0:52:99:0,156,255	0/0:67,0:67:100:0,201,255	0/0:58,0:58:100:0,174,255	0/0:79,0:79:100:0,237,255	0/0:45,0:45:99:0,135,255	0/0:52,0:52:99:0,156,255	0/0:70,0:70:100:0,210,255	0/0:65,0:65:100:0,195,255	0/0:58,0:58:100:0,174,255	0/0:63,0:63:100:0,189,255	0/0:61,0:61:100:0,183,255	0/0:323,0:323:100:0,255,255	0/0:75,0:75:100:0,225,255	0/0:59,0:59:100:0,177,255	0/0:81,0:81:100:0,244,255	0/0:59,0:59:100:0,177,255	0/0:53,0:53:99:0,159,255	0/0:72,0:72:100:0,216,255	0/0:69,0:69:100:0,207,255	0/0:63,0:63:100:0,189,255	0/0:73,0:73:100:0,219,255	0/0:56,0:56:100:0,168,255	0/0:70,0:70:100:0,210,255	0/0:45,0:45:99:0,135,255	0/0:55,0:55:100:0,165,255	0/0:48,0:48:99:0,144,255	0/0:72,0:72:100:0,216,255	0/0:34,1:35:99:0,69,255	0/0:35,0:35:99:0,105,255	0/0:47,0:47:99:0,141,255	0/0:54,0:54:100:0,162,255	0/0:105,0:105:100:0,255,255	0/0:60,0:60:100:0,180,255	0/0:64,0:64:100:0,192,255	0/0:65,0:65:100:0,195,255	0/0:75,0:75:100:0,225,255	0/0:95,0:95:100:0,255,255	0/0:47,0:47:99:0,141,255	0/0:64,0:64:100:0,192,255	0/0:90,0:90:100:0,255,255	0/0:54,0:54:100:0,162,255	0/0:73,0:73:100:0,219,255	0/0:60,0:60:100:0,180,255	0/0:89,0:89:100:0,255,255	0/0:60,1:61:99:0,147,255	0/0:66,0:66:100:0,198,255	0/0:77,0:77:100:0,231,255	0/0:57,0:57:100:0,171,255	0/0:68,0:68:100:0,204,255	0/0:80,0:80:100:0,240,255	0/0:70,0:70:100:0,210,255	0/0:75,0:75:100:0,225,255	0/0:56,0:56:100:0,168,255	0/0:72,0:72:100:0,216,255	0/0:77,0:77:100:0,231,255	0/0:61,0:61:100:0,183,255	0/0:76,0:76:100:0,228,255	0/0:69,0:69:100:0,207,255	0/0:57,0:57:100:0,171,255	0/0:48,0:48:99:0,144,255	0/0:74,0:74:100:0,222,255	0/0:49,0:49:99:0,147,255	0/0:74,0:74:100:0,222,255	0/0:77,0:77:100:0,231,255	0/0:85,0:85:100:0,255,255	0/0:63,0:63:100:0,189,255	0/0:68,0:68:100:0,204,255	0/0:62,0:62:100:0,186,255	0/0:83,0:83:100:0,250,255	0/0:91,0:91:100:0,255,255	0/0:86,0:86:100:0,255,255	0/0:91,0:91:100:0,255,255	0/0:73,0:73:100:0,219,255	1/1:0,77:77:100:255,231,0	0/0:73,0:73:100:0,219,255	0/0:85,0:85:100:0,255,255	0/0:80,0:80:100:0,240,255	0/0:74,0:74:100:0,222,255	0/0:96,0:96:100:0,255,255	0/0:109,0:109:100:0,255,255	0/0:124,0:124:100:0,255,255	0/0:85,0:85:100:0,255,255	0/0:69,0:69:100:0,207,255	0/0:85,0:85:100:0,255,255	0/0:98,0:98:100:0,255,255	0/0:91,0:91:100:0,255,255	0/0:99,0:99:100:0,255,255	0/0:92,0:92:100:0,255,255	0/0:113,0:113:100:0,255,255	0/0:102,0:102:100:0,255,255	0/0:73,0:73:100:0,219,255	0/0:86,0:86:100:0,255,255	0/0:76,0:76:100:0,228,255	0/0:82,0:82:100:0,247,255	0/0:104,0:104:100:0,255,255	0/0:75,0:75:100:0,225,255	0/0:85,0:85:100:0,255,255	0/0:70,0:70:100:0,210,255	0/0:94,0:94:100:0,255,255	0/0:103,0:103:100:0,255,255	0/0:71,0:71:100:0,213,255	0/0:100,0:100:100:0,255,255	0/0:106,0:106:100:0,255,255	0/0:90,0:90:100:0,255,255	0/0:98,0:98:100:0,255,255	0/0:108,0:108:100:0,255,255	0/0:77,0:77:100:0,231,255	0/0:130,0:130:100:0,255,255	0/0:69,0:69:100:0,207,255	0/0:72,0:72:100:0,216,255	0/0:61,0:61:100:0,183,255	0/0:60,0:60:100:0,180,255	0/0:122,0:122:100:0,255,255	0/0:96,0:96:100:0,255,255	0/0:124,1:125:100:0,255,255	0/0:89,0:89:100:0,255,255	0/0:64,0:64:100:0,192,255	0/0:81,0:81:100:0,244,255	0/0:76,0:76:100:0,228,255	0/0:107,0:107:100:0,255,255	0/0:84,0:84:100:0,253,255	0/0:109,0:109:100:0,255,255	0/0:68,0:68:100:0,204,255	0/0:99,0:99:100:0,255,255	0/0:108,0:108:100:0,255,255	0/0:117,0:117:100:0,255,255	0/0:109,0:109:100:0,255,255	0/0:85,0:85:100:0,255,255	0/0:109,0:109:100:0,255,255	0/0:81,0:81:100:0,244,255	0/0:132,0:132:100:0,255,255	0/0:110,0:110:100:0,255,255	0/0:79,0:79:100:0,237,255	0/0:90,0:90:100:0,255,255	0/0:58,0:58:100:0,174,255	0/0:104,0:104:100:0,255,255	0/0:94,0:94:100:0,255,255	0/0:77,0:77:100:0,231,255	0/0:119,0:119:100:0,255,255	0/0:61,0:61:100:0,183,255	1/1:1,67:68:100:255,169,0	0/0:92,0:92:100:0,255,255	0/0:95,0:95:100:0,255,255	0/0:104,0:104:100:0,255,255	0/0:88,0:88:100:0,255,255	0/0:101,0:101:100:0,255,255	0/0:90,0:90:100:0,255,255	0/0:108,0:108:100:0,255,255	0/0:110,1:111:100:0,255,255	0/0:72,0:72:100:0,216,255	0/0:80,0:80:100:0,240,255	0/0:78,0:78:100:0,234,255	0/0:93,0:93:100:0,255,255	0/0:86,0:86:100:0,255,255	0/0:95,0:95:100:0,255,255	0/0:83,0:83:100:0,250,255	0/0:76,0:76:100:0,228,255	0/0:100,0:100:100:0,255,255	0/0:127,0:127:100:0,255,255	0/0:72,0:72:100:0,216,255	0/0:81,0:81:100:0,244,255	0/0:83,0:83:100:0,250,255	0/0:47,0:47:99:0,141,255	0/0:76,0:76:100:0,228,255	0/0:113,0:113:100:0,255,255	0/0:74,0:74:100:0,222,255	0/0:99,0:99:100:0,255,255	0/0:83,0:83:100:0,250,255	0/0:198,1:199:100:0,255,255	0/0:254,0:254:100:0,255,255	1/1:6,57:63:99:255,0,26	0/0:182,2:184:100:0,255,255	0/0:178,0:178:100:0,255,255	0/0:285,2:287:100:0,255,255	0/0:101,0:101:100:0,255,255	0/0:82,0:82:100:0,247,255	0/0:94,0:94:100:0,255,255	0/0:120,0:120:100:0,255,255	0/0:103,0:103:100:0,255,255	0/0:96,0:96:100:0,255,255	1/1:0,86:86:100:255,255,0	0/0:84,0:84:100:0,253,255	0/0:88,0:88:100:0,255,255	0/0:93,0:93:100:0,255,255	0/0:56,0:56:100:0,168,255	0/0:97,0:97:100:0,255,255	0/0:110,0:110:100:0,255,255	0/0:119,1:120:100:0,255,255	0/0:105,0:105:100:0,255,255	0/0:148,0:148:100:0,255,255	0/0:98,0:98:100:0,255,255	0/0:86,0:86:100:0,255,255
ARME14_CTG_01	2340164	SARME14_CTG_01_2340164	G	A	.	PASS	AB=0;ABP=0;AC=5;AF=0.0187266;AN=267;ANN=A|upstream_gene_variant|MODIFIER|EKO05_000691-T1.cds|GENE_EKO05_000691-T1.cds|transcript|EKO05_000691-T1|protein_coding||c.-3059G>A|||||3059|,A|downstream_gene_variant|MODIFIER|EKO05_000690-T1.cds|GENE_EKO05_000690-T1.cds|transcript|EKO05_000690-T1|protein_coding||c.*165C>T|||||165|,A|intergenic_region|MODIFIER|EKO05_000689-EKO05_000690|EKO05_000689-EKO05_000690|intergenic_region|EKO05_000689-EKO05_000690|||n.2340164G>A||||||;AO=475;CIGAR=1X;DPB=23413;DPRA=1.17384;EPP=9.26871;EPPR=107.971;GTI=0;LEN=1;MEANALT=1.33333;MQM=60;MQMR=59.9969;NS=267;NUMALT=1;ODDS=102.362;PAIRED=0.997895;PAIREDR=0.998384;PAO=0;PQA=0;PQR=0;PRO=0;QA=16750;QR=825469;RO=22896;RPL=288;RPP=49.6444;RPPR=472.953;RPR=187;RUN=1;SAF=230;SAP=4.03889;SAR=245;SRF=11799;SRP=49.7482;SRR=11097;TYPE=snp;technology.Illumina=1;DP=21121	GT:AD:DP:GQ:PL	0/0:64,0:64:100:0,192,255	0/0:80,0:80:100:0,240,255	0/0:82,0:82:100:0,247,255	0/0:31,0:31:99:0,93,255	0/0:98,1:99:100:0,255,255	0/0:95,0:95:100:0,255,255	0/0:93,0:93:100:0,255,255	0/0:88,0:88:100:0,255,255	0/0:111,0:111:100:0,255,255	0/0:64,0:64:100:0,192,255	0/0:108,0:108:100:0,255,255	0/0:113,0:113:100:0,255,255	0/0:46,0:46:99:0,138,255	0/0:61,0:61:100:0,183,255	0/0:86,0:86:100:0,255,255	0/0:72,0:72:100:0,216,255	0/0:91,0:91:100:0,255,255	0/0:50,0:50:99:0,150,255	0/0:96,0:96:100:0,255,255	0/0:79,0:79:100:0,237,255	0/0:59,0:59:100:0,177,255	0/0:61,0:61:100:0,183,255	0/0:62,0:62:100:0,186,255	0/0:95,0:95:100:0,255,255	0/0:72,0:72:100:0,216,255	0/0:76,0:76:100:0,228,255	0/0:74,0:74:100:0,222,255	0/0:60,0:60:100:0,180,255	0/0:78,0:78:100:0,234,255	0/0:61,0:61:100:0,183,255	0/0:80,0:80:100:0,240,255	0/0:65,0:65:100:0,195,255	0/0:91,0:91:100:0,255,255	0/0:70,0:70:100:0,210,255	0/0:75,0:75:100:0,225,255	0/0:64,0:64:100:0,192,255	0/0:83,0:83:100:0,250,255	0/0:95,0:95:100:0,255,255	0/0:59,0:59:100:0,177,255	0/0:49,0:49:99:0,147,255	0/0:66,0:66:100:0,198,255	0/0:84,0:84:100:0,253,255	0/0:66,0:66:100:0,198,255	0/0:79,0:79:100:0,237,255	0/0:104,0:104:100:0,255,255	0/0:86,0:86:100:0,255,255	0/0:49,0:49:99:0,147,255	0/0:64,0:64:100:0,192,255	0/0:88,0:88:100:0,255,255	0/0:371,0:371:100:0,255,255	0/0:90,0:90:100:0,255,255	0/0:60,0:60:100:0,180,255	0/0:66,0:66:100:0,198,255	0/0:73,0:73:100:0,219,255	0/0:64,0:64:100:0,192,255	0/0:65,0:65:100:0,195,255	0/0:94,0:94:100:0,255,255	0/0:73,0:73:100:0,219,255	0/0:75,0:75:100:0,225,255	0/0:82,0:82:100:0,247,255	0/0:89,0:89:100:0,255,255	0/0:75,0:75:100:0,225,255	0/0:66,0:66:100:0,198,255	0/0:73,0:73:100:0,219,255	0/0:100,0:100:100:0,255,255	0/0:56,0:56:100:0,168,255	0/0:48,0:48:99:0,144,255	0/0:74,0:74:100:0,222,255	0/0:70,0:70:100:0,210,255	0/0:114,0:114:100:0,255,255	0/0:42,0:42:99:0,126,255	0/0:54,0:54:100:0,162,255	0/0:75,0:75:100:0,225,255	0/0:98,0:98:100:0,255,255	0/0:103,0:103:100:0,255,255	0/0:81,0:81:100:0,244,255	0/0:66,0:66:100:0,198,255	0/0:100,0:100:100:0,255,255	0/0:87,0:87:100:0,255,255	0/0:90,0:90:100:0,255,255	0/0:70,0:70:100:0,210,255	0/0:100,0:100:100:0,255,255	0/0:61,0:61:100:0,183,255	0/0:83,0:83:100:0,250,255	0/0:78,0:78:100:0,234,255	0/0:63,0:63:100:0,189,255	0/0:87,0:87:100:0,255,255	0/0:69,0:69:100:0,207,255	0/0:90,0:90:100:0,255,255	0/0:82,0:82:100:0,247,255	0/0:70,0:70:100:0,210,255	0/0:90,0:90:100:0,255,255	0/0:107,0:107:100:0,255,255	0/0:48,0:48:99:0,144,255	0/0:115,0:115:100:0,255,255	0/0:64,0:64:100:0,192,255	0/0:68,0:68:100:0,204,255	0/0:57,0:57:100:0,171,255	0/0:78,0:78:100:0,234,255	0/0:72,0:72:100:0,216,255	0/0:91,0:91:100:0,255,255	0/0:99,0:99:100:0,255,255	0/0:115,0:115:100:0,255,255	0/0:80,0:80:100:0,240,255	0/0:80,0:80:100:0,240,255	0/0:87,0:87:100:0,255,255	0/0:98,0:98:100:0,255,255	0/0:82,0:82:100:0,247,255	0/0:84,0:84:100:0,253,255	0/0:87,0:87:100:0,255,255	0/0:100,0:100:100:0,255,255	0/0:77,0:77:100:0,231,255	1/1:0,75:75:100:255,225,0	1/1:0,102:102:100:255,255,0	0/0:103,0:103:100:0,255,255	0/0:90,0:90:100:0,255,255	0/0:95,0:95:100:0,255,255	0/0:131,0:131:100:0,255,255	0/0:154,0:154:100:0,255,255	0/0:79,0:79:100:0,237,255	0/0:104,0:104:100:0,255,255	0/0:88,0:88:100:0,255,255	0/0:123,0:123:100:0,255,255	0/0:113,0:113:100:0,255,255	1/1:0,125:125:100:255,255,0	0/0:106,0:106:100:0,255,255	0/0:117,0:117:100:0,255,255	0/0:107,0:107:100:0,255,255	0/0:100,0:100:100:0,255,255	0/0:108,0:108:100:0,255,255	0/0:85,0:85:100:0,255,255	0/0:88,0:88:100:0,255,255	0/0:85,0:85:100:0,255,255	0/0:95,0:95:100:0,255,255	1/1:0,103:103:100:255,255,0	1/1:1,64:65:99:255,159,0	0/0:111,0:111:100:0,255,255	0/0:126,0:126:100:0,255,255	0/0:82,0:82:100:0,247,255	0/0:108,0:108:100:0,255,255	0/0:117,0:117:100:0,255,255	0/0:70,0:70:100:0,210,255	0/0:100,0:100:100:0,255,255	0/0:95,0:95:100:0,255,255	0/0:92,0:92:100:0,255,255	0/0:115,0:115:100:0,255,255	0/0:79,0:79:100:0,237,255	0/0:105,0:105:100:0,255,255	0/0:60,0:60:100:0,180,255	0/0:86,0:86:100:0,255,255	0/0:113,0:113:100:0,255,255	0/0:92,0:92:100:0,255,255	0/0:133,0:133:100:0,255,255	0/0:113,0:113:100:0,255,255	0/0:78,0:78:100:0,234,255	0/0:103,0:103:100:0,255,255	0/0:99,0:99:100:0,255,255	0/0:128,0:128:100:0,255,255	0/0:97,0:97:100:0,255,255	0/0:124,0:124:100:0,255,255	0/0:82,0:82:100:0,247,255	0/0:127,0:127:100:0,255,255	0/0:114,0:114:100:0,255,255	0/0:118,0:118:100:0,255,255	0/0:89,0:89:100:0,255,255	0/0:110,0:110:100:0,255,255	0/0:104,0:104:100:0,255,255	0/0:92,0:92:100:0,255,255	0/0:124,0:124:100:0,255,255	0/0:125,0:125:100:0,255,255	0/0:126,0:126:100:0,255,255	0/0:84,0:84:100:0,253,255	0/0:101,0:101:100:0,255,255	0/0:129,0:129:100:0,255,255	0/0:107,0:107:100:0,255,255	0/0:75,0:75:100:0,225,255	0/0:162,0:162:100:0,255,255	0/0:61,0:61:100:0,183,255	0/0:84,0:84:100:0,253,255	0/0:117,0:117:100:0,255,255	0/0:96,0:96:100:0,255,255	0/0:110,0:110:100:0,255,255	0/0:97,0:97:100:0,255,255	0/0:106,0:106:100:0,255,255	0/0:135,0:135:100:0,255,255	0/0:130,0:130:100:0,255,255	0/0:114,0:114:100:0,255,255	0/0:90,0:90:100:0,255,255	0/0:98,0:98:100:0,255,255	0/0:80,0:80:100:0,240,255	0/0:87,0:87:100:0,255,255	0/0:104,0:104:100:0,255,255	0/0:101,0:101:100:0,255,255	0/0:98,0:98:100:0,255,255	0/0:107,0:107:100:0,255,255	0/0:115,0:115:100:0,255,255	0/0:144,0:144:100:0,255,255	0/0:99,0:99:100:0,255,255	0/0:91,0:91:100:0,255,255	0/0:99,0:99:100:0,255,255	0/0:71,0:71:100:0,213,255	0/0:101,0:101:100:0,255,255	0/0:130,0:130:100:0,255,255	0/0:101,0:101:100:0,255,255	0/0:87,0:87:100:0,255,255	0/0:93,0:93:100:0,255,255	0/0:209,0:209:100:0,255,255	0/0:198,0:198:100:0,255,255	0/0:55,0:55:100:0,165,255	0/0:161,2:163:100:0,255,255	0/0:124,0:124:100:0,255,255	0/0:274,0:274:100:0,255,255	0/0:67,0:67:100:0,201,255	0/0:79,1:80:100:0,204,255	0/0:62,0:62:100:0,186,255	0/0:75,0:75:100:0,225,255	0/0:75,0:75:100:0,225,255	0/0:80,0:80:100:0,240,255	0/0:85,0:85:100:0,255,255	0/0:79,0:79:100:0,237,255	0/0:71,0:71:100:0,213,255	0/0:96,0:96:100:0,255,255	0/0:56,0:56:100:0,168,255	0/0:83,0:83:100:0,250,255	0/0:51,0:51:99:0,153,255	0/0:98,0:98:100:0,255,255	0/0:89,0:89:100:0,255,255	0/0:113,0:113:100:0,255,255	0/0:62,0:62:100:0,186,255	0/0:64,0:64:100:0,192,255
ARME14_CTG_01	2373597	SARME14_CTG_01_2373597	C	T	.	PASS	AB=0;ABP=0;AC=69;AF=0.258427;AN=267;ANN=T|upstream_gene_variant|MODIFIER|EKO05_000700|EKO05_000700|transcript|EKO05_000700-T1|protein_coding||c.-4827C>T|||||4827|WARNING_TRANSCRIPT_NO_STOP_CODON,T|downstream_gene_variant|MODIFIER|EKO05_000699-T1.cds|GENE_EKO05_000699-T1.cds|transcript|EKO05_000699-T1|protein_coding||c.*1914C>T|||||1914|,T|intergenic_region|MODIFIER|EKO05_000699-EKO05_000700|EKO05_000699-EKO05_000700|intergenic_region|EKO05_000699-EKO05_000700|||n.2373597C>T||||||;AO=4775;CIGAR=1X;DPB=19600;DPRA=0.987246;EPP=467.829;EPPR=1559.31;GTI=0;LEN=1;MEANALT=1.1375;MQM=59.9925;MQMR=59.995;NS=267;NUMALT=1;ODDS=1.73468;PAIRED=0.999162;PAIREDR=0.999188;PAO=0;PQA=0;PQR=0;PRO=0;QA=170416;QR=529084;RO=14783;RPL=2400;RPP=3.29452;RPPR=6.81783;RPR=2375;RUN=1;SAF=2715;SAP=198.113;SAR=2060;SRF=8307;SRP=495.467;SRR=6476;TYPE=snp;technology.Illumina=1;DP=17555	GT:AD:DP:GQ:PL	0/0:70,0:70:100:0,210,255	0/0:64,0:64:100:0,192,255	0/0:90,0:90:100:0,255,255	0/0:40,0:40:99:0,120,255	0/0:101,0:101:100:0,255,255	1/1:0,75:75:100:255,225,0	1/1:0,70:70:100:255,210,0	1/1:0,89:89:100:255,255,0	0/0:93,0:93:100:0,255,255	0/0:57,0:57:100:0,171,255	0/0:118,0:118:100:0,255,255	0/0:76,8:84:99:36,0,255	0/0:47,0:47:99:0,141,255	0/0:61,0:61:100:0,183,255	0/0:53,0:53:99:0,159,255	0/0:57,0:57:100:0,171,255	0/0:60,0:60:100:0,180,255	0/0:52,0:52:99:0,156,255	0/0:85,0:85:100:0,255,255	0/0:82,0:82:100:0,247,255	0/0:48,0:48:99:0,144,255	0/0:58,0:58:100:0,174,255	0/0:66,0:66:100:0,198,255	0/0:69,0:69:100:0,207,255	0/0:43,0:43:99:0,129,255	0/0:69,0:69:100:0,207,255	0/0:66,0:66:100:0,198,255	0/0:47,0:47:99:0,141,255	0/0:66,0:66:100:0,198,255	0/0:64,0:64:100:0,192,255	0/0:82,0:82:100:0,247,255	0/0:40,0:40:99:0,120,255	0/0:57,0:57:100:0,171,255	1/1:0,64:64:100:255,192,0	1/1:0,59:59:100:255,177,0	0/0:76,0:76:100:0,228,255	1/1:0,49:49:99:255,147,0	1/1:0,68:68:100:255,204,0	1/1:0,61:61:100:255,183,0	0/0:63,0:63:100:0,189,255	0/0:72,0:72:100:0,216,255	0/0:57,0:57:100:0,171,255	0/0:51,0:51:99:0,153,255	0/0:73,0:73:100:0,219,255	0/0:75,0:75:100:0,225,255	0/0:61,0:61:100:0,183,255	0/0:47,0:47:99:0,141,255	0/0:53,0:53:99:0,159,255	0/0:55,0:55:100:0,165,255	0/0:285,0:285:100:0,255,255	0/0:65,0:65:100:0,195,255	0/0:57,0:57:100:0,171,255	1/1:0,71:71:100:255,213,0	1/1:0,55:55:100:255,165,0	1/1:0,58:58:100:255,174,0	1/1:0,56:56:100:255,168,0	1/1:0,64:64:100:255,192,0	1/1:0,61:61:100:255,183,0	1/1:0,69:69:100:255,207,0	1/1:0,59:59:100:255,177,0	1/1:0,61:61:100:255,183,0	1/1:0,59:59:100:255,177,0	1/1:0,59:59:100:255,177,0	1/1:0,51:51:99:255,153,0	1/1:0,88:88:100:255,255,0	1/1:0,51:51:99:255,153,0	1/1:0,46:46:99:255,138,0	1/1:0,37:37:99:255,111,0	0/0:67,0:67:100:0,201,255	0/0:115,0:115:100:0,255,255	1/1:0,43:43:99:255,129,0	0/0:58,0:58:100:0,174,255	1/1:0,60:60:100:255,180,0	1/1:0,54:54:100:255,162,0	0/0:95,1:96:100:0,253,255	0/0:52,0:52:99:0,156,255	0/0:73,0:73:100:0,219,255	0/0:64,0:64:100:0,192,255	0/0:70,0:70:100:0,210,255	0/0:76,0:76:100:0,228,255	0/0:50,0:50:99:0,150,255	0/0:72,0:72:100:0,216,255	0/0:48,0:48:99:0,144,255	0/0:47,0:47:99:0,141,255	0/0:81,0:81:100:0,244,255	0/0:43,0:43:99:0,129,255	0/0:71,0:71:100:0,213,255	0/0:55,0:55:100:0,165,255	0/0:66,0:66:100:0,198,255	0/0:71,0:71:100:0,213,255	0/0:70,0:70:100:0,210,255	1/1:0,73:73:100:255,219,0	1/1:0,89:89:100:255,255,0	1/1:22,23:45:100:255,0,255	0/0:66,0:66:100:0,198,255	0/0:48,0:48:99:0,144,255	1/1:0,47:47:99:255,141,0	1/1:0,40:40:99:255,120,0	1/1:0,55:55:100:255,165,0	0/0:54,0:54:100:0,162,255	0/0:59,0:59:100:0,177,255	0/0:67,0:67:100:0,201,255	0/0:103,0:103:100:0,255,255	0/0:74,0:74:100:0,222,255	0/0:77,0:77:100:0,231,255	0/0:64,0:64:100:0,192,255	0/0:75,0:75:100:0,225,255	0/0:73,0:73:100:0,219,255	0/0:69,0:69:100:0,207,255	1/1:0,81:81:100:255,244,0	0/0:86,0:86:100:0,255,255	0/0:57,0:57:100:0,171,255	0/0:76,0:76:100:0,228,255	0/0:89,0:89:100:0,255,255	1/1:0,70:70:100:255,210,0	0/0:76,0:76:100:0,228,255	0/0:80,0:80:100:0,240,255	0/0:104,0:104:100:0,255,255	1/1:1,111:112:100:255,255,0	0/0:65,0:65:100:0,195,255	0/0:93,0:93:100:0,255,255	1/1:0,82:82:100:255,247,0	1/1:15,71:86:100:255,0,255	0/0:91,0:91:100:0,255,255	0/0:92,0:92:100:0,255,255	0/0:89,0:89:100:0,255,255	0/0:96,0:96:100:0,255,255	0/0:84,0:84:100:0,253,255	1/1:0,77:77:100:255,231,0	0/0:76,0:76:100:0,228,255	1/1:0,75:75:100:255,225,0	1/1:0,57:57:100:255,171,0	0/0:70,0:70:100:0,210,255	0/0:82,0:82:100:0,247,255	0/0:91,0:91:100:0,255,255	0/0:78,0:78:100:0,234,255	0/0:98,0:98:100:0,255,255	0/0:90,0:90:100:0,255,255	0/0:72,0:72:100:0,216,255	0/0:97,0:97:100:0,255,255	0/0:80,0:80:100:0,240,255	0/0:68,0:68:100:0,204,255	0/0:107,0:107:100:0,255,255	0/0:76,0:76:100:0,228,255	0/0:79,0:79:100:0,237,255	0/0:111,0:111:100:0,255,255	0/0:64,0:64:100:0,192,255	0/0:69,0:69:100:0,207,255	0/0:60,0:60:100:0,180,255	0/0:80,0:80:100:0,240,255	0/0:100,0:100:100:0,255,255	0/0:79,0:79:100:0,237,255	0/0:111,0:111:100:0,255,255	0/0:84,0:84:100:0,253,255	0/0:80,0:80:100:0,240,255	0/0:102,0:102:100:0,255,255	0/0:77,0:77:100:0,231,255	0/0:88,0:88:100:0,255,255	0/0:86,0:86:100:0,255,255	0/0:82,0:82:100:0,247,255	0/0:56,0:56:100:0,168,255	0/0:88,0:88:100:0,255,255	0/0:100,0:100:100:0,255,255	0/0:76,0:76:100:0,228,255	1/1:0,75:75:100:255,225,0	1/1:0,76:76:100:255,228,0	1/1:0,80:80:100:255,240,0	1/1:0,88:88:100:255,255,0	0/0:118,0:118:100:0,255,255	0/0:108,0:108:100:0,255,255	0/0:116,0:116:100:0,255,255	0/0:79,0:79:100:0,237,255	0/0:61,0:61:100:0,183,255	0/0:77,0:77:100:0,231,255	0/0:83,0:83:100:0,250,255	1/1:0,73:73:100:255,219,0	1/1:0,130:130:100:255,255,0	0/0:44,0:44:99:0,132,255	0/0:88,0:88:100:0,255,255	0/0:95,0:95:100:0,255,255	0/0:80,0:80:100:0,240,255	0/0:82,0:82:100:0,247,255	1/1:0,81:81:100:255,244,0	1/1:0,89:89:100:255,255,0	0/0:80,0:80:100:0,240,255	1/1:0,106:106:100:255,255,0	1/1:1,105:106:100:255,255,0	0/0:69,0:69:100:0,207,255	1/1:0,68:68:100:255,204,0	1/1:0,68:68:100:255,204,0	1/1:0,69:69:100:255,207,0	1/1:0,66:66:100:255,198,0	1/1:1,96:97:100:255,255,0	1/1:1,81:82:100:255,210,0	1/1:0,73:73:100:255,219,0	1/1:0,72:72:100:255,216,0	0/0:107,0:107:100:0,255,255	1/1:0,76:76:100:255,228,0	1/1:0,65:65:100:255,195,0	1/1:0,87:87:100:255,255,0	1/1:0,57:57:100:255,171,0	0/0:80,0:80:100:0,240,255	1/1:0,92:92:100:255,255,0	1/1:0,75:75:100:255,225,0	1/1:0,72:72:100:255,216,0	1/1:0,73:73:100:255,219,0	0/0:178,1:179:100:0,255,255	0/0:203,0:203:100:0,255,255	0/0:62,1:63:99:0,153,255	0/0:140,1:141:100:0,255,255	0/0:114,0:114:100:0,255,255	0/0:203,0:203:100:0,255,255	0/0:95,0:95:100:0,255,255	0/0:58,0:58:100:0,174,255	0/0:69,1:70:100:0,175,255	0/0:95,0:95:100:0,255,255	0/0:77,0:77:100:0,231,255	0/0:88,0:88:100:0,255,255	0/0:65,0:65:100:0,195,255	0/0:61,0:61:100:0,183,255	0/0:102,0:102:100:0,255,255	0/0:97,0:97:100:0,255,255	0/0:44,0:44:99:0,132,255	0/0:83,1:84:100:0,216,255	0/0:49,0:49:99:0,147,255	0/0:98,0:98:100:0,255,255	0/0:62,0:62:100:0,186,255	0/0:96,0:96:100:0,255,255	0/0:58,0:58:100:0,174,255	0/0:76,0:76:100:0,228,255
ARME14_CTG_01	2385790	SARME14_CTG_01_2385790	T	A	.	PASS	AB=0;ABP=0;AC=3;AF=0.011236;AN=267;ANN=A|upstream_gene_variant|MODIFIER|EKO05_000701-T1.cds|GENE_EKO05_000701-T1.cds|transcript|EKO05_000701-T1|protein_coding||c.-4778A>T|||||4778|,A|intergenic_region|MODIFIER|EKO05_000701-EKO05_000702|EKO05_000701-EKO05_000702|intergenic_region|EKO05_000701-EKO05_000702|||n.2385790T>A||||||;AO=229;CIGAR=1X;DPB=22089;DPRA=1.08961;EPP=31.6946;EPPR=2238.79;GTI=0;LEN=1;MEANALT=1.075;MQM=60;MQMR=59.9982;NS=267;NUMALT=1;ODDS=180.744;PAIRED=0.995633;PAIREDR=0.998947;PAO=0;PQA=0;PQR=0;PRO=0;QA=7267;QR=785686;RO=21849;RPL=158;RPP=74.7827;RPPR=2423.47;RPR=71;RUN=1;SAF=107;SAP=5.14384;SAR=122;SRF=9323;SRP=1022.63;SRR=12526;TYPE=snp;technology.Illumina=1;DP=19584	GT:AD:DP:GQ:PL	0/0:87,0:87:100:0,255,255	0/0:115,1:116:100:0,255,255	0/0:93,0:93:100:0,255,255	0/0:39,0:39:99:0,117,255	0/0:93,0:93:100:0,255,255	0/0:82,1:83:100:0,213,255	0/0:114,1:115:100:0,255,255	0/0:97,0:97:100:0,255,255	0/0:124,0:124:100:0,255,255	0/0:89,0:89:100:0,255,255	0/0:132,0:132:100:0,255,255	0/0:110,0:110:100:0,255,255	0/0:53,0:53:99:0,159,255	0/0:54,0:54:100:0,162,255	0/0:77,2:79:100:0,166,255	0/0:70,0:70:100:0,210,255	0/0:63,0:63:100:0,189,255	0/0:47,0:47:99:0,141,255	0/0:78,0:78:100:0,234,255	0/0:72,0:72:100:0,216,255	0/0:64,0:64:100:0,192,255	0/0:69,1:70:100:0,175,255	0/0:70,0:70:100:0,210,255	0/0:104,0:104:100:0,255,255	0/0:58,1:59:99:0,142,255	0/0:66,0:66:100:0,198,255	0/0:71,0:71:100:0,213,255	1/1:0,46:46:99:255,138,0	0/0:71,1:72:100:0,181,255	0/0:51,1:52:99:0,120,255	1/1:0,60:60:100:255,180,0	0/0:62,0:62:100:0,186,255	0/0:96,0:96:100:0,255,255	0/0:80,0:80:100:0,240,255	0/0:84,0:84:100:0,253,255	0/0:67,0:67:100:0,201,255	0/0:52,0:52:99:0,156,255	1/1:0,85:85:100:255,255,0	0/0:56,0:56:100:0,168,255	0/0:51,0:51:99:0,153,255	0/0:76,0:76:100:0,228,255	0/0:68,0:68:100:0,204,255	0/0:53,0:53:99:0,159,255	0/0:64,0:64:100:0,192,255	0/0:68,0:68:100:0,204,255	0/0:56,1:57:99:0,136,255	0/0:53,0:53:99:0,159,255	0/0:55,1:56:99:0,133,255	0/0:56,0:56:100:0,168,255	0/0:338,0:338:100:0,255,255	0/0:73,0:73:100:0,219,255	0/0:62,0:62:100:0,186,255	0/0:77,0:77:100:0,231,255	0/0:75,0:75:100:0,225,255	0/0:58,0:58:100:0,174,255	0/0:51,0:51:99:0,153,255	0/0:71,0:71:100:0,213,255	0/0:59,0:59:100:0,177,255	0/0:79,0:79:100:0,237,255	0/0:52,0:52:99:0,156,255	0/0:78,0:78:100:0,234,255	0/0:66,0:66:100:0,198,255	0/0:54,0:54:100:0,162,255	0/0:49,0:49:99:0,147,255	0/0:60,0:60:100:0,180,255	0/0:49,0:49:99:0,147,255	0/0:50,0:50:99:0,150,255	0/0:49,0:49:99:0,147,255	0/0:59,0:59:100:0,177,255	0/0:112,0:112:100:0,255,255	0/0:61,0:61:100:0,183,255	0/0:67,1:68:100:0,169,255	0/0:70,0:70:100:0,210,255	0/0:80,0:80:100:0,240,255	0/0:87,0:87:100:0,255,255	0/0:77,0:77:100:0,231,255	0/0:55,0:55:100:0,165,255	0/0:55,0:55:100:0,165,255	0/0:73,1:74:100:0,187,255	0/0:66,0:66:100:0,198,255	0/0:67,0:67:100:0,201,255	0/0:93,0:93:100:0,255,255	0/0:67,0:67:100:0,201,255	0/0:61,0:61:100:0,183,255	0/0:78,0:78:100:0,234,255	0/0:67,0:67:100:0,201,255	0/0:81,1:82:100:0,210,255	0/0:73,0:73:100:0,219,255	0/0:68,0:68:100:0,204,255	0/0:61,0:61:100:0,183,255	0/0:55,0:55:100:0,165,255	0/0:89,0:89:100:0,255,255	0/0:69,0:69:100:0,207,255	0/0:53,0:53:99:0,159,255	0/0:68,1:69:100:0,172,255	0/0:50,0:50:99:0,150,255	0/0:66,0:66:100:0,198,255	0/0:57,0:57:100:0,171,255	0/0:58,1:59:99:0,142,255	0/0:55,0:55:100:0,165,255	0/0:88,0:88:100:0,255,255	0/0:83,0:83:100:0,250,255	0/0:101,0:101:100:0,255,255	0/0:100,0:100:100:0,255,255	0/0:61,0:61:100:0,183,255	0/0:70,0:70:100:0,210,255	0/0:90,0:90:100:0,255,255	0/0:73,0:73:100:0,219,255	0/0:66,0:66:100:0,198,255	0/0:85,0:85:100:0,255,255	0/0:80,0:80:100:0,240,255	0/0:63,0:63:100:0,189,255	0/0:81,1:82:100:0,210,255	0/0:94,0:94:100:0,255,255	0/0:91,0:91:100:0,255,255	0/0:75,0:75:100:0,225,255	0/0:95,1:96:100:0,253,255	0/0:107,0:107:100:0,255,255	0/0:133,1:134:100:0,255,255	0/0:76,1:77:100:0,196,255	0/0:98,0:98:100:0,255,255	0/0:72,0:72:100:0,216,255	0/0:107,0:107:100:0,255,255	0/0:84,0:84:100:0,253,255	0/0:106,1:107:100:0,255,255	0/0:81,0:81:100:0,244,255	0/0:105,1:106:100:0,255,255	0/0:94,0:94:100:0,255,255	0/0:74,0:74:100:0,222,255	0/0:78,1:79:100:0,202,255	0/0:79,0:79:100:0,237,255	0/0:81,0:81:100:0,244,255	0/0:90,0:90:100:0,255,255	0/0:77,0:77:100:0,231,255	0/0:103,0:103:100:0,255,255	0/0:76,0:76:100:0,228,255	0/0:120,0:120:100:0,255,255	0/0:100,0:100:100:0,255,255	0/0:85,0:85:100:0,255,255	0/0:88,0:88:100:0,255,255	0/0:88,0:88:100:0,255,255	0/0:71,0:71:100:0,213,255	0/0:86,1:87:100:0,226,255	0/0:94,0:94:100:0,255,255	0/0:96,0:96:100:0,255,255	0/0:96,0:96:100:0,255,255	0/0:68,0:68:100:0,204,255	0/0:73,0:73:100:0,219,255	0/0:75,0:75:100:0,225,255	0/0:86,0:86:100:0,255,255	0/0:95,0:95:100:0,255,255	0/0:91,0:91:100:0,255,255	0/0:110,0:110:100:0,255,255	0/0:97,0:97:100:0,255,255	0/0:79,0:79:100:0,237,255	0/0:105,0:105:100:0,255,255	0/0:90,0:90:100:0,255,255	0/0:107,0:107:100:0,255,255	0/0:84,0:84:100:0,253,255	0/0:97,0:97:100:0,255,255	0/0:74,0:74:100:0,222,255	0/0:96,0:96:100:0,255,255	0/0:143,0:143:100:0,255,255	0/0:104,0:104:100:0,255,255	0/0:93,0:93:100:0,255,255	0/0:96,0:96:100:0,255,255	0/0:92,0:92:100:0,255,255	0/0:84,0:84:100:0,253,255	0/0:89,1:90:100:0,235,255	0/0:79,0:79:100:0,237,255	0/0:96,1:97:100:0,255,255	0/0:76,0:76:100:0,228,255	0/0:53,0:53:99:0,159,255	0/0:81,0:81:100:0,244,255	0/0:63,0:63:100:0,189,255	0/0:99,0:99:100:0,255,255	0/0:140,0:140:100:0,255,255	0/0:57,0:57:100:0,171,255	0/0:65,0:65:100:0,195,255	0/0:93,0:93:100:0,255,255	0/0:69,0:69:100:0,207,255	0/0:105,0:105:100:0,255,255	0/0:92,0:92:100:0,255,255	0/0:93,1:94:100:0,247,255	0/0:104,0:104:100:0,255,255	0/0:99,0:99:100:0,255,255	0/0:117,1:118:100:0,255,255	0/0:65,0:65:100:0,195,255	0/0:79,0:79:100:0,237,255	0/0:81,0:81:100:0,244,255	0/0:88,1:89:100:0,232,255	0/0:78,0:78:100:0,234,255	0/0:85,0:85:100:0,255,255	0/0:103,0:103:100:0,255,255	0/0:87,0:87:100:0,255,255	0/0:110,0:110:100:0,255,255	0/0:136,0:136:100:0,255,255	0/0:82,0:82:100:0,247,255	0/0:109,0:109:100:0,255,255	0/0:75,0:75:100:0,225,255	0/0:38,1:39:99:0,81,255	0/0:82,0:82:100:0,247,255	0/0:102,1:103:100:0,255,255	0/0:73,0:73:100:0,219,255	0/0:80,0:80:100:0,240,255	0/0:69,0:69:100:0,207,255	0/0:209,1:210:100:0,255,255	0/0:229,0:229:100:0,255,255	0/0:66,0:66:100:0,198,255	0/0:203,1:204:100:0,255,255	0/0:167,0:167:100:0,255,255	0/0:285,0:285:100:0,255,255	0/0:84,0:84:100:0,253,255	0/0:86,0:86:100:0,255,255	0/0:98,0:98:100:0,255,255	0/0:127,0:127:100:0,255,255	0/0:90,0:90:100:0,255,255	0/0:95,0:95:100:0,255,255	0/0:83,0:83:100:0,250,255	0/0:92,0:92:100:0,255,255	0/0:80,0:80:100:0,240,255	0/0:130,0:130:100:0,255,255	0/0:56,0:56:100:0,168,255	0/0:110,0:110:100:0,255,255	0/0:80,1:81:100:0,207,255	0/0:133,0:133:100:0,255,255	0/0:89,0:89:100:0,255,255	0/0:169,0:169:100:0,255,255	0/0:65,0:65:100:0,195,255	0/0:103,0:103:100:0,255,255
ARME14_CTG_01	2386246	SARME14_CTG_01_2386246	G	C	.	PASS	AB=0;ABP=0;AC=3;AF=0.011236;AN=267;ANN=C|intergenic_region|MODIFIER|EKO05_000701-EKO05_000702|EKO05_000701-EKO05_000702|intergenic_region|EKO05_000701-EKO05_000702|||n.2386246G>C||||||;AO=245;CIGAR=1X;DPB=19268;DPRA=1.07639;EPP=15.144;EPPR=495.688;GTI=0;LEN=1;MEANALT=1;MQM=60;MQMR=59.9957;NS=267;NUMALT=1;ODDS=30.7726;PAIRED=0.995918;PAIREDR=0.999631;PAO=0;PQA=0;PQR=0;PRO=0;QA=8638;QR=679731;RO=18977;RPL=76;RPP=79.6677;RPPR=2521.02;RPR=169;RUN=1;SAF=145;SAP=20.9582;SAR=100;SRF=11185;SRP=1320.34;SRR=7792;TYPE=snp;technology.Illumina=1;DP=16938	GT:AD:DP:GQ:PL	0/0:73,0:73:100:0,219,255	0/0:88,0:88:100:0,255,255	0/0:73,0:73:100:0,219,255	0/0:44,0:44:99:0,132,255	0/0:81,0:81:100:0,244,255	0/0:87,0:87:100:0,255,255	0/0:104,0:104:100:0,255,255	0/0:85,0:85:100:0,255,255	0/0:116,0:116:100:0,255,255	0/0:85,0:85:100:0,255,255	0/0:128,0:128:100:0,255,255	0/0:91,0:91:100:0,255,255	0/0:38,0:38:99:0,114,255	0/0:42,0:42:99:0,126,255	0/0:55,0:55:100:0,165,255	0/0:53,0:53:99:0,159,255	0/0:66,0:66:100:0,198,255	0/0:55,0:55:100:0,165,255	0/0:61,0:61:100:0,183,255	0/0:80,0:80:100:0,240,255	0/0:62,0:62:100:0,186,255	0/0:64,0:64:100:0,192,255	0/0:51,0:51:99:0,153,255	0/0:77,0:77:100:0,231,255	0/0:58,0:58:100:0,174,255	0/0:60,0:60:100:0,180,255	0/0:64,0:64:100:0,192,255	0/0:47,0:47:99:0,141,255	0/0:66,0:66:100:0,198,255	0/0:66,0:66:100:0,198,255	0/0:51,0:51:99:0,153,255	0/0:47,0:47:99:0,141,255	0/0:52,0:52:99:0,156,255	0/0:59,0:59:100:0,177,255	0/0:46,0:46:99:0,138,255	0/0:66,0:66:100:0,198,255	0/0:54,0:54:100:0,162,255	0/0:85,0:85:100:0,255,255	0/0:60,0:60:100:0,180,255	0/0:41,0:41:99:0,123,255	0/0:64,1:65:99:0,159,255	0/0:73,0:73:100:0,219,255	0/0:52,0:52:99:0,156,255	0/0:58,0:58:100:0,174,255	0/0:74,0:74:100:0,222,255	0/0:54,0:54:100:0,162,255	0/0:37,0:37:99:0,111,255	0/0:43,0:43:99:0,129,255	0/0:51,0:51:99:0,153,255	0/0:274,0:274:100:0,255,255	0/0:46,0:46:99:0,138,255	0/0:52,0:52:99:0,156,255	0/0:64,0:64:100:0,192,255	0/0:63,0:63:100:0,189,255	0/0:53,0:53:99:0,159,255	0/0:59,0:59:100:0,177,255	0/0:74,0:74:100:0,222,255	0/0:61,0:61:100:0,183,255	0/0:61,0:61:100:0,183,255	0/0:66,0:66:100:0,198,255	0/0:66,0:66:100:0,198,255	0/0:41,0:41:99:0,123,255	0/0:43,0:43:99:0,129,255	0/0:52,0:52:99:0,156,255	0/0:65,0:65:100:0,195,255	0/0:44,0:44:99:0,132,255	0/0:49,0:49:99:0,147,255	0/0:44,0:44:99:0,132,255	0/0:54,0:54:100:0,162,255	0/0:95,0:95:100:0,255,255	0/0:41,0:41:99:0,123,255	0/0:54,0:54:100:0,162,255	0/0:54,0:54:100:0,162,255	0/0:46,0:46:99:0,138,255	0/0:84,0:84:100:0,253,255	0/0:34,0:34:99:0,102,255	0/0:54,0:54:100:0,162,255	0/0:66,0:66:100:0,198,255	0/0:59,0:59:100:0,177,255	0/0:71,0:71:100:0,213,255	0/0:48,0:48:99:0,144,255	0/0:71,0:71:100:0,213,255	0/0:42,0:42:99:0,126,255	0/0:53,0:53:99:0,159,255	0/0:74,0:74:100:0,222,255	0/0:36,0:36:99:0,108,255	0/0:67,0:67:100:0,201,255	0/0:59,0:59:100:0,177,255	0/0:62,0:62:100:0,186,255	0/0:67,0:67:100:0,201,255	0/0:60,0:60:100:0,180,255	0/0:69,0:69:100:0,207,255	0/0:63,0:63:100:0,189,255	0/0:49,0:49:99:0,147,255	0/0:58,0:58:100:0,174,255	0/0:36,0:36:99:0,108,255	0/0:44,0:44:99:0,132,255	0/0:56,0:56:100:0,168,255	0/0:61,0:61:100:0,183,255	0/0:54,0:54:100:0,162,255	0/0:66,0:66:100:0,198,255	0/0:80,0:80:100:0,240,255	0/0:93,0:93:100:0,255,255	0/0:62,0:62:100:0,186,255	0/0:74,0:74:100:0,222,255	0/0:61,0:61:100:0,183,255	0/0:68,0:68:100:0,204,255	0/0:69,0:69:100:0,207,255	0/0:53,0:53:99:0,159,255	0/0:80,0:80:100:0,240,255	0/0:61,1:62:99:0,150,255	0/0:74,0:74:100:0,222,255	0/0:77,0:77:100:0,231,255	0/0:64,0:64:100:0,192,255	0/0:85,0:85:100:0,255,255	0/0:64,0:64:100:0,192,255	0/0:67,0:67:100:0,201,255	0/0:80,0:80:100:0,240,255	0/0:107,0:107:100:0,255,255	0/0:49,0:49:99:0,147,255	0/0:63,0:63:100:0,189,255	0/0:92,0:92:100:0,255,255	0/0:107,0:107:100:0,255,255	0/0:95,0:95:100:0,255,255	0/0:86,0:86:100:0,255,255	0/0:79,0:79:100:0,237,255	0/0:84,0:84:100:0,253,255	0/0:86,0:86:100:0,255,255	0/0:69,0:69:100:0,207,255	0/0:84,0:84:100:0,253,255	0/0:73,0:73:100:0,219,255	0/0:96,0:96:100:0,255,255	0/0:101,0:101:100:0,255,255	0/0:66,0:66:100:0,198,255	0/0:101,0:101:100:0,255,255	0/0:50,0:50:99:0,150,255	0/0:75,0:75:100:0,225,255	0/0:83,0:83:100:0,250,255	0/0:77,0:77:100:0,231,255	0/0:76,0:76:100:0,228,255	0/0:103,0:103:100:0,255,255	0/0:71,0:71:100:0,213,255	0/0:86,0:86:100:0,255,255	0/0:82,0:82:100:0,247,255	0/0:60,0:60:100:0,180,255	0/0:100,0:100:100:0,255,255	0/0:60,0:60:100:0,180,255	0/0:69,0:69:100:0,207,255	0/0:56,0:56:100:0,168,255	0/0:80,1:81:100:0,207,255	0/0:87,1:88:100:0,229,255	0/0:58,0:58:100:0,174,255	0/0:97,0:97:100:0,255,255	0/0:100,0:100:100:0,255,255	0/0:47,0:47:99:0,141,255	0/0:80,0:80:100:0,240,255	0/0:57,0:57:100:0,171,255	0/0:93,0:93:100:0,255,255	0/0:62,0:62:100:0,186,255	1/1:0,98:98:100:255,255,0	1/1:0,66:66:100:255,198,0	1/1:0,76:76:100:255,228,0	0/0:97,0:97:100:0,255,255	0/0:81,0:81:100:0,244,255	0/0:65,0:65:100:0,195,255	0/0:66,0:66:100:0,198,255	0/0:78,0:78:100:0,234,255	0/0:63,0:63:100:0,189,255	0/0:87,0:87:100:0,255,255	0/0:88,0:88:100:0,255,255	0/0:73,0:73:100:0,219,255	0/0:73,0:73:100:0,219,255	0/0:58,0:58:100:0,174,255	0/0:89,0:89:100:0,255,255	0/0:69,0:69:100:0,207,255	0/0:61,0:61:100:0,183,255	0/0:122,0:122:100:0,255,255	0/0:37,0:37:99:0,111,255	0/0:70,0:70:100:0,210,255	0/0:74,0:74:100:0,222,255	0/0:78,0:78:100:0,234,255	0/0:82,0:82:100:0,247,255	0/0:68,0:68:100:0,204,255	0/0:84,0:84:100:0,253,255	0/0:84,0:84:100:0,253,255	0/0:80,0:80:100:0,240,255	0/0:75,0:75:100:0,225,255	0/0:58,0:58:100:0,174,255	0/0:66,0:66:100:0,198,255	0/0:66,0:66:100:0,198,255	0/0:66,0:66:100:0,198,255	0/0:86,0:86:100:0,255,255	0/0:63,0:63:100:0,189,255	0/0:70,0:70:100:0,210,255	0/0:71,0:71:100:0,213,255	0/0:83,0:83:100:0,250,255	0/0:84,0:84:100:0,253,255	0/0:69,0:69:100:0,207,255	0/0:66,0:66:100:0,198,255	0/0:68,0:68:100:0,204,255	0/0:37,0:37:99:0,111,255	0/0:61,0:61:100:0,183,255	0/0:85,0:85:100:0,255,255	0/0:88,0:88:100:0,255,255	0/0:51,0:51:99:0,153,255	0/0:49,0:49:99:0,147,255	0/0:184,0:184:100:0,255,255	0/0:209,0:209:100:0,255,255	0/0:58,0:58:100:0,174,255	0/0:175,0:175:100:0,255,255	0/0:149,0:149:100:0,255,255	0/0:264,0:264:100:0,255,255	0/0:83,0:83:100:0,250,255	0/0:83,0:83:100:0,250,255	0/0:93,0:93:100:0,255,255	0/0:124,0:124:100:0,255,255	0/0:73,0:73:100:0,219,255	0/0:77,0:77:100:0,231,255	0/0:90,0:90:100:0,255,255	0/0:90,0:90:100:0,255,255	0/0:67,0:67:100:0,201,255	0/0:121,0:121:100:0,255,255	0/0:63,0:63:100:0,189,255	0/0:90,0:90:100:0,255,255	0/0:95,0:95:100:0,255,255	0/0:108,0:108:100:0,255,255	0/0:79,0:79:100:0,237,255	0/0:125,0:125:100:0,255,255	0/0:81,0:81:100:0,244,255	0/0:94,0:94:100:0,255,255
ARME14_CTG_01	2390154	SARME14_CTG_01_2390154	T	A	.	PASS	AB=0;ABP=0;AC=3;AF=0.011236;AN=267;ANN=A|intergenic_region|MODIFIER|EKO05_000701-EKO05_000702|EKO05_000701-EKO05_000702|intergenic_region|EKO05_000701-EKO05_000702|||n.2390154T>A||||||;AO=206;CIGAR=1X;DPB=22137;DPRA=0.839922;EPP=3.0103;EPPR=10.0734;GTI=0;LEN=1;MEANALT=1.0625;MQM=60;MQMR=59.999;NS=267;NUMALT=1;ODDS=136.332;PAIRED=0.995146;PAIREDR=0.998996;PAO=0;PQA=0;PQR=0;PRO=0;QA=7228;QR=798310;RO=21917;RPL=96;RPP=5.07636;RPPR=32.8722;RPR=110;RUN=1;SAF=111;SAP=5.70883;SAR=95;SRF=11272;SRP=41.9604;SRR=10645;TYPE=snp;technology.Illumina=1;DP=19435	GT:AD:DP:GQ:PL	0/0:83,0:83:100:0,250,255	0/0:108,0:108:100:0,255,255	0/0:89,0:89:100:0,255,255	0/0:35,0:35:99:0,105,255	0/0:106,0:106:100:0,255,255	0/0:107,0:107:100:0,255,255	0/0:105,0:105:100:0,255,255	0/0:115,0:115:100:0,255,255	0/0:138,0:138:100:0,255,255	0/0:87,0:87:100:0,255,255	0/0:151,0:151:100:0,255,255	0/0:121,0:121:100:0,255,255	0/0:46,0:46:99:0,138,255	0/0:62,0:62:100:0,186,255	0/0:53,0:53:99:0,159,255	0/0:67,0:67:100:0,201,255	0/0:85,0:85:100:0,255,255	0/0:45,0:45:99:0,135,255	0/0:87,0:87:100:0,255,255	0/0:79,1:80:100:0,204,255	0/0:62,0:62:100:0,186,255	0/0:50,0:50:99:0,150,255	0/0:86,0:86:100:0,255,255	0/0:82,0:82:100:0,247,255	0/0:57,0:57:100:0,171,255	0/0:63,0:63:100:0,189,255	0/0:81,0:81:100:0,244,255	0/0:63,0:63:100:0,189,255	0/0:73,1:74:100:0,187,255	0/0:41,0:41:99:0,123,255	0/0:50,0:50:99:0,150,255	0/0:60,0:60:100:0,180,255	0/0:69,0:69:100:0,207,255	0/0:69,0:69:100:0,207,255	0/0:70,0:70:100:0,210,255	0/0:74,0:74:100:0,222,255	0/0:71,0:71:100:0,213,255	0/0:83,0:83:100:0,250,255	0/0:84,0:84:100:0,253,255	0/0:55,0:55:100:0,165,255	0/0:67,0:67:100:0,201,255	0/0:77,0:77:100:0,231,255	0/0:48,0:48:99:0,144,255	0/0:56,0:56:100:0,168,255	0/0:66,0:66:100:0,198,255	0/0:61,0:61:100:0,183,255	0/0:58,0:58:100:0,174,255	0/0:56,0:56:100:0,168,255	0/0:64,0:64:100:0,192,255	0/0:323,0:323:100:0,255,255	0/0:61,0:61:100:0,183,255	0/0:47,0:47:99:0,141,255	0/0:85,0:85:100:0,255,255	0/0:73,0:73:100:0,219,255	0/0:48,0:48:99:0,144,255	0/0:72,0:72:100:0,216,255	0/0:66,0:66:100:0,198,255	0/0:60,0:60:100:0,180,255	0/0:71,0:71:100:0,213,255	0/0:84,0:84:100:0,253,255	0/0:59,0:59:100:0,177,255	0/0:49,0:49:99:0,147,255	0/0:57,0:57:100:0,171,255	0/0:61,0:61:100:0,183,255	0/0:78,0:78:100:0,234,255	0/0:41,0:41:99:0,123,255	0/0:47,0:47:99:0,141,255	0/0:61,0:61:100:0,183,255	0/0:68,0:68:100:0,204,255	0/0:104,0:104:100:0,255,255	0/0:43,0:43:99:0,129,255	0/0:67,0:67:100:0,201,255	0/0:42,0:42:99:0,126,255	0/0:57,0:57:100:0,171,255	0/0:81,0:81:100:0,244,255	0/0:66,0:66:100:0,198,255	0/0:57,0:57:100:0,171,255	1/1:0,54:54:100:255,162,0	0/0:76,0:76:100:0,228,255	1/1:0,77:77:100:255,231,0	1/1:0,62:62:100:255,186,0	0/0:60,0:60:100:0,180,255	0/0:70,0:70:100:0,210,255	0/0:55,0:55:100:0,165,255	0/0:68,0:68:100:0,204,255	0/0:50,0:50:99:0,150,255	0/0:67,0:67:100:0,201,255	0/0:72,0:72:100:0,216,255	0/0:92,0:92:100:0,255,255	0/0:65,0:65:100:0,195,255	0/0:58,0:58:100:0,174,255	0/0:95,0:95:100:0,255,255	0/0:92,0:92:100:0,255,255	0/0:47,0:47:99:0,141,255	0/0:92,0:92:100:0,255,255	0/0:56,0:56:100:0,168,255	0/0:56,0:56:100:0,168,255	0/0:38,0:38:99:0,114,255	0/0:70,0:70:100:0,210,255	0/0:50,0:50:99:0,150,255	0/0:58,0:58:100:0,174,255	0/0:92,0:92:100:0,255,255	0/0:81,0:81:100:0,244,255	0/0:74,0:74:100:0,222,255	0/0:78,0:78:100:0,234,255	0/0:66,0:66:100:0,198,255	0/0:69,0:69:100:0,207,255	0/0:78,1:79:100:0,202,255	0/0:69,0:69:100:0,207,255	0/0:77,0:77:100:0,231,255	0/0:80,0:80:100:0,240,255	0/0:72,0:72:100:0,216,255	0/0:92,1:93:100:0,244,255	0/0:88,0:88:100:0,255,255	0/0:56,1:57:99:0,136,255	0/0:66,0:66:100:0,198,255	0/0:87,0:87:100:0,255,255	0/0:101,0:101:100:0,255,255	0/0:123,0:123:100:0,255,255	0/0:86,0:86:100:0,255,255	0/0:81,0:81:100:0,244,255	0/0:82,0:82:100:0,247,255	0/0:114,0:114:100:0,255,255	0/0:112,0:112:100:0,255,255	0/0:93,0:93:100:0,255,255	0/0:103,0:103:100:0,255,255	0/0:104,0:104:100:0,255,255	0/0:93,0:93:100:0,255,255	0/0:76,0:76:100:0,228,255	0/0:80,0:80:100:0,240,255	0/0:90,0:90:100:0,255,255	0/0:78,0:78:100:0,234,255	0/0:94,0:94:100:0,255,255	0/0:83,0:83:100:0,250,255	0/0:95,0:95:100:0,255,255	0/0:61,0:61:100:0,183,255	0/0:81,0:81:100:0,244,255	0/0:124,0:124:100:0,255,255	0/0:89,0:89:100:0,255,255	0/0:108,0:108:100:0,255,255	0/0:113,0:113:100:0,255,255	0/0:79,0:79:100:0,237,255	0/0:111,0:111:100:0,255,255	0/0:94,0:94:100:0,255,255	0/0:79,0:79:100:0,237,255	0/0:100,0:100:100:0,255,255	0/0:74,0:74:100:0,222,255	0/0:68,1:69:100:0,172,255	0/0:64,0:64:100:0,192,255	0/0:93,0:93:100:0,255,255	0/0:112,0:112:100:0,255,255	0/0:91,0:91:100:0,255,255	0/0:117,0:117:100:0,255,255	0/0:96,0:96:100:0,255,255	0/0:84,0:84:100:0,253,255	0/0:97,0:97:100:0,255,255	0/0:88,0:88:100:0,255,255	0/0:86,0:86:100:0,255,255	0/0:63,1:64:99:0,156,255	0/0:101,0:101:100:0,255,255	0/0:79,0:79:100:0,237,255	0/0:100,0:100:100:0,255,255	0/0:138,0:138:100:0,255,255	0/0:107,0:107:100:0,255,255	0/0:78,0:78:100:0,234,255	0/0:79,0:79:100:0,237,255	0/0:100,0:100:100:0,255,255	0/0:74,0:74:100:0,222,255	0/0:108,0:108:100:0,255,255	0/0:77,0:77:100:0,231,255	0/0:67,0:67:100:0,201,255	0/0:70,0:70:100:0,210,255	0/0:55,0:55:100:0,165,255	0/0:74,0:74:100:0,222,255	0/0:66,0:66:100:0,198,255	0/0:81,0:81:100:0,244,255	0/0:133,0:133:100:0,255,255	0/0:49,0:49:99:0,147,255	0/0:53,0:53:99:0,159,255	0/0:109,0:109:100:0,255,255	0/0:81,0:81:100:0,244,255	0/0:90,0:90:100:0,255,255	0/0:97,0:97:100:0,255,255	0/0:98,0:98:100:0,255,255	0/0:85,0:85:100:0,255,255	0/0:106,0:106:100:0,255,255	0/0:64,0:64:100:0,192,255	0/0:57,1:58:99:0,139,255	0/0:69,0:69:100:0,207,255	0/0:74,0:74:100:0,222,255	0/0:85,0:85:100:0,255,255	0/0:78,0:78:100:0,234,255	0/0:76,0:76:100:0,228,255	0/0:87,0:87:100:0,255,255	0/0:92,0:92:100:0,255,255	0/0:102,0:102:100:0,255,255	0/0:132,1:133:100:0,255,255	0/0:77,0:77:100:0,231,255	0/0:70,0:70:100:0,210,255	0/0:84,0:84:100:0,253,255	0/0:46,1:47:99:0,105,255	0/0:74,0:74:100:0,222,255	0/0:94,0:94:100:0,255,255	0/0:75,0:75:100:0,225,255	0/0:92,0:92:100:0,255,255	0/0:71,0:71:100:0,213,255	0/0:237,0:237:100:0,255,255	0/0:274,0:274:100:0,255,255	0/0:77,0:77:100:0,231,255	0/0:176,0:176:100:0,255,255	0/0:177,0:177:100:0,255,255	0/0:323,0:323:100:0,255,255	0/0:91,0:91:100:0,255,255	0/0:100,0:100:100:0,255,255	0/0:100,0:100:100:0,255,255	0/0:121,0:121:100:0,255,255	0/0:101,0:101:100:0,255,255	0/0:99,0:99:100:0,255,255	0/0:85,0:85:100:0,255,255	0/0:88,0:88:100:0,255,255	0/0:120,0:120:100:0,255,255	0/0:105,0:105:100:0,255,255	0/0:76,0:76:100:0,228,255	0/0:96,0:96:100:0,255,255	0/0:104,0:104:100:0,255,255	0/0:121,0:121:100:0,255,255	0/0:114,0:114:100:0,255,255	0/0:154,0:154:100:0,255,255	0/0:71,1:72:100:0,181,255	0/0:102,0:102:100:0,255,255
ARME14_CTG_01	2391555	SARME14_CTG_01_2391555	C	A	.	PASS	AB=0;ABP=0;AC=3;AF=0.011236;AN=267;ANN=A|upstream_gene_variant|MODIFIER|EKO05_000702|EKO05_000702|transcript|EKO05_000702-T1|protein_coding||c.-3982C>A|||||3982|,A|intergenic_region|MODIFIER|EKO05_000701-EKO05_000702|EKO05_000701-EKO05_000702|intergenic_region|EKO05_000701-EKO05_000702|||n.2391555C>A||||||;AO=345;CIGAR=1X;DPB=22739;DPRA=1.19262;EPP=67.2166;EPPR=1843.48;GTI=0;LEN=1;MEANALT=1.14286;MQM=59.8928;MQMR=59.9993;NS=267;NUMALT=1;ODDS=109.1;PAIRED=0.994203;PAIREDR=0.998972;PAO=0;PQA=0;PQR=0;PRO=0;QA=11122;QR=795652;RO=22377;RPL=184;RPP=6.33989;RPPR=68.7386;RPR=161;RUN=1;SAF=176;SAP=3.31871;SAR=169;SRF=10517;SRP=178.037;SRR=11860;TYPE=snp;technology.Illumina=1;DP=19904	GT:AD:DP:GQ:PL	0/0:89,0:89:100:0,255,255	0/0:110,0:110:100:0,255,255	0/0:85,0:85:100:0,255,255	0/0:36,0:36:99:0,108,255	0/0:101,0:101:100:0,255,255	0/0:96,0:96:100:0,255,255	0/0:134,0:134:100:0,255,255	0/0:107,0:107:100:0,255,255	0/0:144,1:145:100:0,255,255	0/0:93,0:93:100:0,255,255	0/0:179,2:181:100:0,255,255	0/0:130,2:132:100:0,255,255	0/0:61,0:61:100:0,183,255	0/0:52,0:52:99:0,156,255	0/0:73,0:73:100:0,219,255	0/0:74,0:74:100:0,222,255	0/0:80,0:80:100:0,240,255	0/0:59,0:59:100:0,177,255	0/0:91,1:92:100:0,241,255	0/0:68,0:68:100:0,204,255	0/0:70,0:70:100:0,210,255	0/0:61,0:61:100:0,183,255	0/0:80,0:80:100:0,240,255	0/0:93,0:93:100:0,255,255	0/0:56,0:56:100:0,168,255	0/0:63,1:64:99:0,156,255	0/0:60,0:60:100:0,180,255	0/0:62,0:62:100:0,186,255	0/0:95,0:95:100:0,255,255	0/0:58,1:59:99:0,142,255	0/0:68,1:69:100:0,172,255	0/0:54,0:54:100:0,162,255	0/0:55,0:55:100:0,165,255	0/0:82,0:82:100:0,247,255	0/0:74,1:75:100:0,190,255	0/0:90,0:90:100:0,255,255	0/0:61,0:61:100:0,183,255	0/0:76,0:76:100:0,228,255	0/0:60,0:60:100:0,180,255	0/0:52,0:52:99:0,156,255	0/0:72,0:72:100:0,216,255	0/0:80,0:80:100:0,240,255	0/0:61,1:62:99:0,150,255	0/0:61,0:61:100:0,183,255	0/0:93,0:93:100:0,255,255	0/0:51,0:51:99:0,153,255	0/0:39,0:39:99:0,117,255	0/0:60,0:60:100:0,180,255	0/0:58,0:58:100:0,174,255	0/0:323,1:324:100:0,255,255	0/0:88,0:88:100:0,255,255	0/0:49,0:49:99:0,147,255	0/0:70,0:70:100:0,210,255	0/0:68,0:68:100:0,204,255	0/0:40,0:40:99:0,120,255	0/0:67,0:67:100:0,201,255	0/0:67,0:67:100:0,201,255	0/0:53,0:53:99:0,159,255	0/0:54,1:55:99:0,130,255	0/0:66,0:66:100:0,198,255	0/0:61,0:61:100:0,183,255	0/0:41,0:41:99:0,123,255	0/0:61,0:61:100:0,183,255	0/0:51,0:51:99:0,153,255	0/0:76,1:77:100:0,196,255	0/0:45,0:45:99:0,135,255	0/0:40,0:40:99:0,120,255	0/0:49,0:49:99:0,147,255	0/0:56,0:56:100:0,168,255	0/0:107,0:107:100:0,255,255	0/0:78,0:78:100:0,234,255	0/0:52,0:52:99:0,156,255	0/0:41,0:41:99:0,123,255	0/0:68,1:69:100:0,172,255	0/0:89,1:90:100:0,235,255	0/0:52,0:52:99:0,156,255	0/0:63,0:63:100:0,189,255	0/0:71,1:72:100:0,181,255	0/0:93,0:93:100:0,255,255	0/0:70,0:70:100:0,210,255	0/0:63,0:63:100:0,189,255	0/0:103,0:103:100:0,255,255	0/0:62,0:62:100:0,186,255	0/0:74,0:74:100:0,222,255	0/0:94,0:94:100:0,255,255	0/0:70,1:71:100:0,178,255	0/0:82,0:82:100:0,247,255	0/0:62,0:62:100:0,186,255	0/0:81,0:81:100:0,244,255	0/0:82,0:82:100:0,247,255	0/0:69,0:69:100:0,207,255	0/0:58,0:58:100:0,174,255	0/0:82,0:82:100:0,247,255	0/0:50,0:50:99:0,150,255	0/0:72,1:73:100:0,184,255	0/0:53,0:53:99:0,159,255	0/0:66,0:66:100:0,198,255	0/0:52,0:52:99:0,156,255	0/0:68,0:68:100:0,204,255	0/0:49,0:49:99:0,147,255	0/0:62,0:62:100:0,186,255	0/0:68,1:69:100:0,172,255	0/0:73,1:74:100:0,187,255	0/0:93,0:93:100:0,255,255	0/0:78,0:78:100:0,234,255	0/0:80,0:80:100:0,240,255	0/0:86,1:87:100:0,226,255	0/0:75,0:75:100:0,225,255	0/0:73,0:73:100:0,219,255	0/0:97,0:97:100:0,255,255	0/0:83,0:83:100:0,250,255	0/0:80,0:80:100:0,240,255	0/0:77,0:77:100:0,231,255	0/0:97,0:97:100:0,255,255	0/0:75,0:75:100:0,225,255	0/0:83,0:83:100:0,250,255	0/0:84,0:84:100:0,253,255	0/0:123,0:123:100:0,255,255	0/0:118,0:118:100:0,255,255	0/0:76,0:76:100:0,228,255	0/0:79,0:79:100:0,237,255	0/0:83,0:83:100:0,250,255	0/0:98,0:98:100:0,255,255	0/0:101,0:101:100:0,255,255	0/0:87,0:87:100:0,255,255	0/0:100,0:100:100:0,255,255	0/0:102,0:102:100:0,255,255	0/0:97,0:97:100:0,255,255	0/0:97,1:98:100:0,255,255	0/0:103,0:103:100:0,255,255	0/0:102,0:102:100:0,255,255	0/0:78,0:78:100:0,234,255	0/0:79,0:79:100:0,237,255	0/0:86,0:86:100:0,255,255	0/0:88,0:88:100:0,255,255	0/0:81,0:81:100:0,244,255	0/0:94,0:94:100:0,255,255	0/0:100,0:100:100:0,255,255	0/0:73,0:73:100:0,219,255	0/0:121,1:122:100:0,255,255	0/0:104,0:104:100:0,255,255	0/0:78,0:78:100:0,234,255	0/0:99,0:99:100:0,255,255	0/0:79,0:79:100:0,237,255	0/0:70,0:70:100:0,210,255	0/0:113,0:113:100:0,255,255	0/0:88,0:88:100:0,255,255	0/0:78,0:78:100:0,234,255	0/0:69,0:69:100:0,207,255	0/0:72,0:72:100:0,216,255	0/0:101,0:101:100:0,255,255	0/0:83,0:83:100:0,250,255	0/0:130,0:130:100:0,255,255	0/0:108,0:108:100:0,255,255	0/0:73,0:73:100:0,219,255	0/0:88,0:88:100:0,255,255	1/1:2,93:95:100:255,214,0	1/1:0,109:109:100:255,255,0	1/1:0,80:80:100:255,240,0	0/0:111,1:112:100:0,255,255	0/0:74,0:74:100:0,222,255	0/0:120,1:121:100:0,255,255	0/0:116,0:116:100:0,255,255	0/0:109,1:110:100:0,255,255	0/0:79,0:79:100:0,237,255	0/0:107,0:107:100:0,255,255	0/0:74,1:75:100:0,190,255	0/0:89,0:89:100:0,255,255	0/0:97,0:97:100:0,255,255	0/0:105,0:105:100:0,255,255	0/0:85,0:85:100:0,255,255	0/0:73,0:73:100:0,219,255	0/0:53,0:53:99:0,159,255	0/0:112,0:112:100:0,255,255	0/0:90,0:90:100:0,255,255	0/0:91,0:91:100:0,255,255	0/0:147,0:147:100:0,255,255	0/0:61,0:61:100:0,183,255	0/0:72,0:72:100:0,216,255	0/0:110,1:111:100:0,255,255	0/0:86,0:86:100:0,255,255	0/0:94,0:94:100:0,255,255	0/0:85,0:85:100:0,255,255	0/0:90,0:90:100:0,255,255	0/0:84,0:84:100:0,253,255	0/0:123,0:123:100:0,255,255	0/0:104,0:104:100:0,255,255	0/0:67,0:67:100:0,201,255	0/0:86,0:86:100:0,255,255	0/0:73,0:73:100:0,219,255	0/0:88,0:88:100:0,255,255	0/0:96,0:96:100:0,255,255	0/0:88,0:88:100:0,255,255	0/0:86,1:87:100:0,226,255	0/0:90,0:90:100:0,255,255	0/0:107,0:107:100:0,255,255	0/0:100,0:100:100:0,255,255	0/0:98,1:99:100:0,255,255	0/0:83,0:83:100:0,250,255	0/0:68,0:68:100:0,204,255	0/0:39,1:40:99:0,84,255	0/0:82,0:82:100:0,247,255	0/0:90,0:90:100:0,255,255	0/0:93,0:93:100:0,255,255	0/0:66,1:67:100:0,166,255	0/0:51,0:51:99:0,153,255	0/0:203,0:203:100:0,255,255	0/0:254,1:255:100:0,255,255	0/0:64,1:65:99:0,159,255	0/0:203,1:204:100:0,255,255	0/0:172,5:177:100:0,255,255	0/0:323,0:323:100:0,255,255	0/0:80,0:80:100:0,240,255	0/0:70,1:71:100:0,178,255	0/0:102,0:102:100:0,255,255	0/0:118,1:119:100:0,255,255	0/0:81,0:81:100:0,244,255	0/0:89,0:89:100:0,255,255	0/0:81,0:81:100:0,244,255	0/0:84,1:85:100:0,219,255	0/0:74,0:74:100:0,222,255	0/0:119,0:119:100:0,255,255	0/0:69,1:70:100:0,175,255	0/0:135,1:136:100:0,255,255	0/0:74,0:74:100:0,222,255	0/0:147,0:147:100:0,255,255	0/0:119,1:120:100:0,255,255	0/0:176,0:176:100:0,255,255	0/0:75,0:75:100:0,225,255	0/0:97,1:98:100:0,255,255
ARME14_CTG_01	2396247	SARME14_CTG_01_2396247	TAAAAAAAAAATTTTTTTTTTCTGGA	.	.	PASS	AB=0;ABP=0;AC=21;AF=0.0786517;AN=267;ANN=TAAAAAAAAATTTTTTTTTTCTGGA|upstream_gene_variant|MODIFIER|EKO05_000704-T1.cds|GENE_EKO05_000704-T1.cds|transcript|EKO05_000704-T1|protein_coding||c.-4039delA|||||4039|,TAAAAAAAAATTTTTTTTTTCTGGA|downstream_gene_variant|MODIFIER|EKO05_000702|EKO05_000702|transcript|EKO05_000702-T1|protein_coding||c.*43delA|||||43|,TAAAAAAAAATTTTTTTTTTCTGGA|downstream_gene_variant|MODIFIER|EKO05_000703-T1.cds|GENE_EKO05_000703-T1.cds|transcript|EKO05_000703-T1|protein_coding||c.*1052delT|||||1052|,TAAAAAAAAATTTTTTTTTTCTGGA|intergenic_region|MODIFIER|EKO05_000702-EKO05_000703|EKO05_000702-EKO05_000703|intergenic_region|EKO05_000702-EKO05_000703|||n.2396257delA||||||;AO=2035;CIGAR=1M1D24M;DPB=21873.8;DPRA=1.17074;EPP=383.321;EPPR=3677.35;GTI=1;LEN=1;MEANALT=8.38217;MQM=60;MQMR=60;NS=267;NUMALT=1;ODDS=2.92906;PAIRED=0.999509;PAIREDR=0.999427;PAO=191.486;PQA=6059.66;PQR=35779.4;PRO=1040.09;QA=69856;QR=558275;RO=15717;RPL=1059;RPP=10.3613;RPPR=43.1489;RPR=976;RUN=1;SAF=1094;SAP=27.9892;SAR=941;SRF=8390;SRP=159.128;SRR=7327;TYPE=del;technology.Illumina=1;DP=1932	GT:AD:DP:GQ:PL	0/0:2:2:79:0	0/0:1:1:66:0	0/0:2:2:79:0	0/0:0:0:33:0	0/0:0:0:33:0	0/0:3:3:88:0	0/0:3:3:88:0	0/0:1:1:66:0	0/0:4:4:94:0	0/0:1:1:66:0	0/0:3:3:88:0	0/0:1:1:66:0	0/0:0:0:33:0	0/0:0:0:33:0	0/0:4:4:94:0	0/0:0:0:33:0	0/0:1:1:66:0	0/0:1:1:66:0	0/0:0:0:33:0	0/0:0:0:33:0	0/0:1:1:66:0	0/0:0:0:33:0	0/0:1:1:66:0	0/0:3:3:88:0	0/0:0:0:33:0	0/0:0:0:33:0	0/0:5:5:96:0	0/0:0:0:33:0	0/0:2:2:79:0	0/0:1:1:66:0	0/0:0:0:33:0	0/0:0:0:33:0	0/0:2:2:79:0	0/0:1:1:66:0	0/0:0:0:33:0	0/0:71:71:100:0	0/0:0:0:33:0	0/0:1:1:66:0	0/0:2:2:79:0	0/0:1:1:66:0	0/0:3:3:88:0	0/0:0:0:33:0	0/0:0:0:33:0	0/0:0:0:33:0	0/0:0:0:33:0	0/0:1:1:66:0	0/0:0:0:33:0	0/0:1:1:66:0	0/0:58:58:100:0	0/0:285:285:100:0	0/0:1:1:66:0	0/0:0:0:33:0	0/0:1:1:66:0	0/0:1:1:66:0	0/0:0:0:33:0	0/0:1:1:66:0	0/0:1:1:66:0	0/0:1:1:66:0	0/0:0:0:33:0	0/0:0:0:33:0	0/0:4:4:94:0	0/0:0:0:33:0	0/0:2:2:79:0	0/0:0:0:33:0	0/0:3:3:88:0	0/0:1:1:66:0	0/0:0:0:33:0	0/0:0:0:33:0	0/0:0:0:33:0	0/0:3:3:88:0	0/0:1:1:66:0	0/0:0:0:33:0	0/0:2:2:79:0	0/0:0:0:33:0	0/0:0:0:33:0	0/0:2:2:79:0	0/0:0:0:33:0	0/0:1:1:66:0	0/0:0:0:33:0	0/0:2:2:79:0	0/0:0:0:33:0	0/0:0:0:33:0	0/0:1:1:66:0	0/0:0:0:33:0	0/0:2:2:79:0	0/0:0:0:33:0	0/0:1:1:66:0	0/0:0:0:33:0	0/0:2:2:79:0	0/0:1:1:66:0	0/0:0:0:33:0	0/0:1:1:66:0	0/0:1:1:66:0	0/0:4:4:94:0	0/0:1:1:66:0	0/0:1:1:66:0	0/0:0:0:33:0	0/0:0:0:33:0	0/0:0:0:33:0	0/0:0:0:33:0	0/0:1:1:66:0	0/0:2:2:79:0	0/0:0:0:33:0	0/0:2:2:79:0	0/0:1:1:66:0	0/0:2:2:79:0	0/0:0:0:33:0	0/0:0:0:33:0	0/0:1:1:66:0	0/0:0:0:33:0	0/0:1:1:66:0	0/0:1:1:66:0	0/0:1:1:66:0	0/0:1:1:66:0	0/0:0:0:33:0	0/0:2:2:79:0	0/0:1:1:66:0	0/0:2:2:79:0	0/0:1:1:66:0	0/0:0:0:33:0	0/0:1:1:66:0	0/0:0:0:33:0	0/0:0:0:33:0	0/0:1:1:66:0	0/0:0:0:33:0	0/0:0:0:33:0	0/0:1:1:66:0	0/0:0:0:33:0	0/0:3:3:88:0	0/0:0:0:33:0	0/0:1:1:66:0	0/0:0:0:33:0	0/0:3:3:88:0	0/0:2:2:79:0	0/0:0:0:33:0	0/0:0:0:33:0	0/0:0:0:33:0	0/0:96:96:100:0	0/0:0:0:33:0	0/0:98:98:100:0	0/0:0:0:33:0	0/0:54:54:100:0	0/0:3:3:88:0	0/0:1:1:66:0	0/0:0:0:33:0	0/0:78:78:100:0	0/0:67:67:100:0	0/0:1:1:66:0	0/0:63:63:100:0	0/0:3:3:88:0	0/0:95:95:100:0	0/0:2:2:79:0	0/0:85:85:100:0	0/0:99:99:100:0	0/0:78:78:100:0	0/0:80:80:100:0	0/0:1:1:66:0	0/0:3:3:88:0	0/0:0:0:33:0	0/0:101:101:100:0	0/0:60:60:100:0	0/0:86:86:100:0	0/0:0:0:33:0	0/0:1:1:66:0	0/0:0:0:33:0	0/0:4:4:94:0	0/0:0:0:33:0	0/0:0:0:33:0	0/0:5:5:96:0	0/0:2:2:79:0	0/0:1:1:66:0	0/0:1:1:66:0	0/0:5:5:96:0	0/0:84:84:100:0	0/0:2:2:79:0	0/0:0:0:33:0	0/0:1:1:66:0	0/0:0:0:33:0	0/0:1:1:66:0	0/0:4:4:94:0	0/0:3:3:88:0	0/0:2:2:79:0	0/0:1:1:66:0	0/0:2:2:79:0	0/0:3:3:88:0	0/0:1:1:66:0	0/0:0:0:33:0	0/0:0:0:33:0	0/0:2:2:79:0	0/0:0:0:33:0	0/0:2:2:79:0	0/0:2:2:79:0	0/0:1:1:66:0	0/0:1:1:66:0	0/0:0:0:33:0	0/0:3:3:88:0	0/0:0:0:33:0	0/0:1:1:66:0	0/0:3:3:88:0	0/0:0:0:33:0	0/0:0:0:33:0	0/0:1:1:66:0	0/0:1:1:66:0	0/0:0:0:33:0	0/0:0:0:33:0	0/0:0:0:33:0	0/0:0:0:33:0	0/0:2:2:79:0	0/0:0:0:33:0	0/0:0:0:33:0	0/0:1:1:66:0	0/0:1:1:66:0	0/0:1:1:66:0	0/0:2:2:79:0	0/0:1:1:66:0	0/0:1:1:66:0	0/0:0:0:33:0	0/0:1:1:66:0	0/0:4:4:94:0	0/0:0:0:33:0	0/0:0:0:33:0	0/0:1:1:66:0	0/0:1:1:66:0	0/0:0:0:33:0	0/0:0:0:33:0	0/0:0:0:33:0	0/0:0:0:33:0	0/0:78:78:100:0	0/0:4:4:94:0	0/0:1:1:66:0
ARME14_CTG_01	2409978	SARME14_CTG_01_2409978	G	A	.	PASS	AB=0;ABP=0;AC=3;AF=0.011236;AN=267;ANN=A|upstream_gene_variant|MODIFIER|EKO05_000709|EKO05_000709|transcript|EKO05_000709-T1|protein_coding||c.-2333G>A|||||2333|,A|downstream_gene_variant|MODIFIER|EKO05_000706-T1.cds|GENE_EKO05_000706-T1.cds|transcript|EKO05_000706-T1|protein_coding||c.*4191G>A|||||4191|,A|downstream_gene_variant|MODIFIER|EKO05_000707|EKO05_000707|transcript|EKO05_000707-T1|protein_coding||c.*1035G>A|||||1035|,A|downstream_gene_variant|MODIFIER|EKO05_000708-T1.cds|GENE_EKO05_000708-T1.cds|transcript|EKO05_000708-T1|protein_coding||c.*170C>T|||||170|,A|downstream_gene_variant|MODIFIER|EKO05_000710-T1.cds|GENE_EKO05_000710-T1.cds|transcript|EKO05_000710-T1|protein_coding||c.*3331C>T|||||3331|,A|intergenic_region|MODIFIER|EKO05_000707-EKO05_000708|EKO05_000707-EKO05_000708|intergenic_region|EKO05_000707-EKO05_000708|||n.2409978G>A||||||;AO=244;CIGAR=1X;DPB=20424;DPRA=1.3276;EPP=27.0745;EPPR=633.523;GTI=0;LEN=1;MEANALT=1.22222;MQM=60;MQMR=59.9978;NS=267;NUMALT=1;ODDS=55.4336;PAIRED=0.995902;PAIREDR=0.998758;PAO=0;PQA=0;PQR=0;PRO=0;QA=8765;QR=723073;RO=20136;RPL=89;RPP=41.7764;RPPR=1506.6;RPR=155;RUN=1;SAF=133;SAP=7.31765;SAR=111;SRF=11064;SRP=430.928;SRR=9072;TYPE=snp;technology.Illumina=1;DP=18343	GT:AD:DP:GQ:PL	0/0:83,0:83:100:0,250,255	0/0:66,0:66:100:0,198,255	0/0:105,0:105:100:0,255,255	0/0:36,0:36:99:0,108,255	0/0:100,0:100:100:0,255,255	0/0:80,0:80:100:0,240,255	0/0:83,0:83:100:0,250,255	0/0:96,0:96:100:0,255,255	0/0:122,0:122:100:0,255,255	0/0:72,0:72:100:0,216,255	0/0:105,0:105:100:0,255,255	0/0:108,0:108:100:0,255,255	0/0:35,0:35:99:0,105,255	0/0:52,0:52:99:0,156,255	0/0:63,0:63:100:0,189,255	0/0:68,0:68:100:0,204,255	0/0:72,0:72:100:0,216,255	0/0:66,0:66:100:0,198,255	0/0:86,0:86:100:0,255,255	0/0:77,0:77:100:0,231,255	0/0:59,0:59:100:0,177,255	0/0:49,0:49:99:0,147,255	0/0:68,0:68:100:0,204,255	0/0:72,0:72:100:0,216,255	0/0:84,0:84:100:0,253,255	0/0:53,0:53:99:0,159,255	0/0:82,0:82:100:0,247,255	0/0:61,0:61:100:0,183,255	0/0:67,0:67:100:0,201,255	0/0:84,0:84:100:0,253,255	0/0:62,0:62:100:0,186,255	0/0:51,0:51:99:0,153,255	0/0:80,0:80:100:0,240,255	0/0:83,0:83:100:0,250,255	0/0:56,0:56:100:0,168,255	0/0:62,0:62:100:0,186,255	0/0:66,0:66:100:0,198,255	0/0:70,0:70:100:0,210,255	0/0:61,0:61:100:0,183,255	0/0:42,0:42:99:0,126,255	0/0:65,0:65:100:0,195,255	0/0:65,0:65:100:0,195,255	0/0:70,0:70:100:0,210,255	0/0:60,0:60:100:0,180,255	0/0:84,0:84:100:0,253,255	0/0:70,0:70:100:0,210,255	0/0:43,0:43:99:0,129,255	0/0:63,0:63:100:0,189,255	0/0:76,0:76:100:0,228,255	0/0:323,0:323:100:0,255,255	0/0:64,0:64:100:0,192,255	0/0:61,0:61:100:0,183,255	0/0:74,0:74:100:0,222,255	0/0:52,0:52:99:0,156,255	0/0:46,0:46:99:0,138,255	0/0:66,0:66:100:0,198,255	0/0:62,0:62:100:0,186,255	0/0:54,0:54:100:0,162,255	0/0:54,0:54:100:0,162,255	0/0:82,0:82:100:0,247,255	0/0:75,0:75:100:0,225,255	0/0:67,0:67:100:0,201,255	0/0:61,0:61:100:0,183,255	0/0:48,0:48:99:0,144,255	0/0:80,0:80:100:0,240,255	0/0:43,0:43:99:0,129,255	0/0:65,0:65:100:0,195,255	0/0:65,0:65:100:0,195,255	0/0:64,0:64:100:0,192,255	0/0:122,0:122:100:0,255,255	0/0:47,0:47:99:0,141,255	0/0:43,0:43:99:0,129,255	0/0:50,0:50:99:0,150,255	0/0:65,0:65:100:0,195,255	0/0:80,0:80:100:0,240,255	0/0:65,1:66:100:0,162,255	0/0:67,0:67:100:0,201,255	0/0:69,0:69:100:0,207,255	0/0:78,0:78:100:0,234,255	0/0:84,0:84:100:0,253,255	0/0:71,0:71:100:0,213,255	0/0:89,0:89:100:0,255,255	0/0:59,0:59:100:0,177,255	0/0:52,0:52:99:0,156,255	0/0:73,0:73:100:0,219,255	0/0:63,0:63:100:0,189,255	0/0:82,0:82:100:0,247,255	0/0:62,0:62:100:0,186,255	0/0:85,0:85:100:0,255,255	0/0:63,0:63:100:0,189,255	0/0:75,0:75:100:0,225,255	0/0:87,0:87:100:0,255,255	0/0:69,0:69:100:0,207,255	0/0:47,0:47:99:0,141,255	0/0:71,0:71:100:0,213,255	0/0:57,0:57:100:0,171,255	0/0:49,0:49:99:0,147,255	0/0:56,0:56:100:0,168,255	0/0:61,0:61:100:0,183,255	0/0:50,0:50:99:0,150,255	0/0:50,0:50:99:0,150,255	0/0:76,0:76:100:0,228,255	0/0:109,0:109:100:0,255,255	0/0:57,0:57:100:0,171,255	0/0:57,0:57:100:0,171,255	0/0:70,0:70:100:0,210,255	0/0:88,0:88:100:0,255,255	0/0:72,0:72:100:0,216,255	0/0:60,0:60:100:0,180,255	0/0:89,0:89:100:0,255,255	0/0:81,0:81:100:0,244,255	0/0:59,0:59:100:0,177,255	0/0:85,0:85:100:0,255,255	0/0:78,0:78:100:0,234,255	0/0:68,0:68:100:0,204,255	0/0:73,0:73:100:0,219,255	0/0:75,0:75:100:0,225,255	0/0:106,0:106:100:0,255,255	0/0:95,0:95:100:0,255,255	0/0:66,0:66:100:0,198,255	0/0:94,0:94:100:0,255,255	0/0:95,0:95:100:0,255,255	0/0:91,0:91:100:0,255,255	0/0:84,0:84:100:0,253,255	0/0:105,0:105:100:0,255,255	0/0:86,0:86:100:0,255,255	0/0:100,0:100:100:0,255,255	0/0:85,0:85:100:0,255,255	0/0:60,0:60:100:0,180,255	0/0:95,0:95:100:0,255,255	0/0:75,0:75:100:0,225,255	0/0:75,0:75:100:0,225,255	0/0:86,0:86:100:0,255,255	0/0:67,0:67:100:0,201,255	0/0:89,0:89:100:0,255,255	0/0:73,0:73:100:0,219,255	0/0:99,0:99:100:0,255,255	0/0:106,0:106:100:0,255,255	0/0:84,0:84:100:0,253,255	0/0:91,0:91:100:0,255,255	0/0:117,0:117:100:0,255,255	0/0:77,0:77:100:0,231,255	0/0:98,0:98:100:0,255,255	1/1:1,82:83:100:255,213,0	1/1:0,67:67:100:255,201,0	0/0:79,0:79:100:0,237,255	0/0:77,0:77:100:0,231,255	1/1:0,87:87:100:255,255,0	0/0:76,0:76:100:0,228,255	0/0:86,0:86:100:0,255,255	0/0:114,0:114:100:0,255,255	0/0:70,0:70:100:0,210,255	0/0:112,0:112:100:0,255,255	0/0:106,0:106:100:0,255,255	0/0:72,0:72:100:0,216,255	0/0:86,0:86:100:0,255,255	0/0:82,0:82:100:0,247,255	0/0:101,0:101:100:0,255,255	0/0:69,0:69:100:0,207,255	0/0:80,0:80:100:0,240,255	0/0:58,0:58:100:0,174,255	0/0:85,0:85:100:0,255,255	0/0:108,0:108:100:0,255,255	0/0:78,0:78:100:0,234,255	0/0:79,0:79:100:0,237,255	0/0:84,0:84:100:0,253,255	0/0:80,0:80:100:0,240,255	0/0:73,0:73:100:0,219,255	0/0:114,1:115:100:0,255,255	0/0:92,0:92:100:0,255,255	0/0:84,0:84:100:0,253,255	0/0:90,0:90:100:0,255,255	0/0:57,0:57:100:0,171,255	0/0:110,0:110:100:0,255,255	0/0:70,0:70:100:0,210,255	0/0:79,0:79:100:0,237,255	0/0:137,0:137:100:0,255,255	0/0:62,0:62:100:0,186,255	0/0:77,0:77:100:0,231,255	0/0:100,0:100:100:0,255,255	0/0:84,0:84:100:0,253,255	0/0:91,0:91:100:0,255,255	0/0:89,0:89:100:0,255,255	0/0:94,0:94:100:0,255,255	0/0:94,0:94:100:0,255,255	0/0:100,0:100:100:0,255,255	0/0:103,0:103:100:0,255,255	0/0:72,0:72:100:0,216,255	0/0:93,0:93:100:0,255,255	0/0:67,0:67:100:0,201,255	0/0:77,0:77:100:0,231,255	0/0:92,0:92:100:0,255,255	0/0:83,0:83:100:0,250,255	0/0:91,0:91:100:0,255,255	0/0:78,0:78:100:0,234,255	0/0:91,0:91:100:0,255,255	0/0:107,0:107:100:0,255,255	0/0:83,0:83:100:0,250,255	0/0:76,0:76:100:0,228,255	0/0:80,0:80:100:0,240,255	0/0:37,0:37:99:0,111,255	0/0:67,0:67:100:0,201,255	0/0:86,0:86:100:0,255,255	0/0:69,0:69:100:0,207,255	0/0:68,0:68:100:0,204,255	0/0:82,0:82:100:0,247,255	0/0:159,1:160:100:0,255,255	0/0:215,2:217:100:0,255,255	0/0:67,0:67:100:0,201,255	0/0:160,0:160:100:0,255,255	0/0:126,0:126:100:0,255,255	0/0:237,0:237:100:0,255,255	0/0:85,0:85:100:0,255,255	0/0:77,0:77:100:0,231,255	0/0:90,0:90:100:0,255,255	0/0:87,0:87:100:0,255,255	0/0:83,0:83:100:0,250,255	0/0:82,0:82:100:0,247,255	0/0:87,0:87:100:0,255,255	0/0:90,0:90:100:0,255,255	0/0:94,0:94:100:0,255,255	0/0:95,0:95:100:0,255,255	0/0:51,0:51:99:0,153,255	0/0:97,0:97:100:0,255,255	0/0:44,0:44:99:0,132,255	0/0:86,0:86:100:0,255,255	0/0:68,0:68:100:0,204,255	0/0:94,0:94:100:0,255,255	0/0:48,0:48:99:0,144,255	0/0:72,0:72:100:0,216,255
ARME14_CTG_01	2504805	SARME14_CTG_01_2504805	CCACCTTCATCACCTTCATC	.	.	PASS	AB=0;ABP=0;AC=10;AF=0.0378788;AN=264;ANN=TCACCTTCACCACCTTCATC|missense_variant|MODERATE|EKO05_000742-T1.cds|GENE_EKO05_000742-T1.cds|transcript|EKO05_000742-T1|protein_coding|2/2|c.482_491delCCACCTTCATinsTCACCTTCAC|p.ThrThrPheIle161IleThrPheThr|482/642|482/642|161/213||,TCACCTTCACCACCTTCATC|upstream_gene_variant|MODIFIER|EKO05_000740|EKO05_000740|transcript|EKO05_000740-T1|protein_coding||c.-3542_-3533delATGAAGGTGGinsGTGAAGGTGA|||||3533|,TCACCTTCACCACCTTCATC|upstream_gene_variant|MODIFIER|EKO05_000741-T1.cds|GENE_EKO05_000741-T1.cds|transcript|EKO05_000741-T1|protein_coding||c.-822_-813delATGAAGGTGGinsGTGAAGGTGA|||||813|,TCACCTTCACCACCTTCATC|upstream_gene_variant|MODIFIER|EKO05_000743-T1.cds|GENE_EKO05_000743-T1.cds|transcript|EKO05_000743-T1|protein_coding||c.-345_-336delCCACCTTCATinsTCACCTTCAC|||||345|,TCACCTTCACCACCTTCATC|upstream_gene_variant|MODIFIER|EKO05_000744-T1.cds|GENE_EKO05_000744-T1.cds|transcript|EKO05_000744-T1|protein_coding||c.-3482_-3473delCCACCTTCATinsTCACCTTCAC|||||3482|,TCACCTTCACCACCTTCATC|intragenic_variant|MODIFIER|EKO05_000742|EKO05_000742|gene_variant|EKO05_000742|||n.2504805_2504814delCCACCTTCATinsTCACCTTCAC||||||;AO=362;CIGAR=1X8M1X10M;DPB=18137;DPRA=1.10167;EPP=37.6579;EPPR=9.88577;GTI=6;LEN=20;MEANALT=11.6136;MQM=52.7182;MQMR=57.2199;NS=264;NUMALT=1;ODDS=24.2526;PAIRED=1;PAIREDR=0.999001;PAO=65.5833;PQA=1742.15;PQR=17152;PRO=548.417;QA=10161;QR=450316;RO=13015;RPL=48;RPP=427.443;RPPR=939.365;RPR=314;RUN=1;SAF=143;SAP=37.6579;SAR=219;SRF=6077;SRP=126.695;SRR=6938;TYPE=complex;technology.Illumina=1;DP=275	GT:AD:DP:GQ:PL	0/0:0:0:33:0	0/0:0:0:33:0	0/0:0:0:33:0	0/0:0:0:33:0	0/0:0:0:33:0	0/0:0:0:33:0	0/0:1:1:66:0	0/0:3:3:88:0	0/0:0:0:33:0	0/0:0:0:33:0	0/0:27:27:99:0	0/0:0:0:33:0	0/0:0:0:33:0	0/0:1:1:66:0	0/0:0:0:33:0	0/0:0:0:33:0	0/0:0:0:33:0	0/0:2:2:79:0	0/0:0:0:33:0	0/0:1:1:66:0	0/0:0:0:33:0	0/0:1:1:66:0	0/0:0:0:33:0	0/0:0:0:33:0	0/0:0:0:33:0	0/0:0:0:33:0	0/0:4:4:94:0	0/0:0:0:33:0	0/0:0:0:33:0	0/0:0:0:33:0	0/0:1:1:66:0	0/0:0:0:33:0	0/0:0:0:33:0	0/0:0:0:33:0	0/0:0:0:33:0	0/0:0:0:33:0	0/0:1:1:66:0	0/0:1:1:66:0	0/0:2:2:79:0	0/0:0:0:33:0	0/0:0:0:33:0	0/0:0:0:33:0	0/0:1:1:66:0	0/0:16:16:99:0	0/0:2:2:79:0	0/0:0:0:33:0	0/0:0:0:33:0	0/0:0:0:33:0	0/0:1:1:66:0	0/0:1:1:66:0	0/0:1:1:66:0	0/0:1:1:66:0	0/0:1:1:66:0	0/0:0:0:33:0	0/0:0:0:33:0	0/0:0:0:33:0	0/0:0:0:33:0	0/0:0:0:33:0	0/0:0:0:33:0	0/0:0:0:33:0	0/0:1:1:66:0	0/0:0:0:33:0	0/0:0:0:33:0	0/0:1:1:66:0	0/0:0:0:33:0	0/0:0:0:33:0	0/0:0:0:33:0	0/0:0:0:33:0	0/0:0:0:33:0	0/0:3:3:88:0	0/0:0:0:33:0	0/0:5:5:96:0	0/0:0:0:33:0	0/0:0:0:33:0	0/0:1:1:66:0	0/0:0:0:33:0	0/0:0:0:33:0	0/0:1:1:66:0	0/0:0:0:33:0	0/0:0:0:33:0	0/0:0:0:33:0	0/0:31:31:99:0	0/0:0:0:33:0	0/0:1:1:66:0	0/0:0:0:33:0	0/0:1:1:66:0	0/0:0:0:33:0	0/0:0:0:33:0	0/0:0:0:33:0	0/0:0:0:33:0	0/0:0:0:33:0	0/0:1:1:66:0	0/0:0:0:33:0	0/0:0:0:33:0	0/0:0:0:33:0	0/0:0:0:33:0	0/0:0:0:33:0	0/0:0:0:33:0	0/0:0:0:33:0	0/0:0:0:33:0	0/0:0:0:33:0	0/0:0:0:33:0	0/0:2:2:79:0	0/0:1:1:66:0	0/0:2:2:79:0	0/0:0:0:33:0	0/0:0:0:33:0	0/0:0:0:33:0	0/0:0:0:33:0	0/0:0:0:33:0	0/0:0:0:33:0	0/0:0:0:33:0	0/0:0:0:33:0	0/0:0:0:33:0	0/0:1:1:66:0	0/0:0:0:33:0	0/0:0:0:33:0	0/0:1:1:66:0	0/0:0:0:33:0	0/0:0:0:33:0	0/0:0:0:33:0	0/0:0:0:33:0	0/0:0:0:33:0	0/0:2:2:79:0	0/0:0:0:33:0	0/0:1:1:66:0	0/0:0:0:33:0	0/0:0:0:33:0	0/0:0:0:33:0	0/0:0:0:33:0	0/0:0:0:33:0	0/0:1:1:66:0	0/0:1:1:66:0	0/0:0:0:33:0	0/0:0:0:33:0	0/0:0:0:33:0	0/0:1:1:66:0	0/0:0:0:33:0	0/0:0:0:33:0	0/0:0:0:33:0	0/0:0:0:33:0	0/0:0:0:33:0	0/0:0:0:33:0	0/0:1:1:66:0	0/0:0:0:33:0	0/0:0:0:33:0	0/0:0:0:33:0	0/0:0:0:33:0	0/0:2:2:79:0	0/0:0:0:33:0	0/0:0:0:33:0	0/0:2:2:79:0	0/0:0:0:33:0	0/0:0:0:33:0	0/0:1:1:66:0	0/0:0:0:33:0	0/0:0:0:33:0	0/0:1:1:66:0	0/0:0:0:33:0	0/0:0:0:33:0	0/0:0:0:33:0	0/0:1:1:66:0	0/0:0:0:33:0	0/0:20:20:99:0	0/0:0:0:33:0	0/0:2:2:79:0	0/0:2:2:79:0	0/0:1:1:66:0	0/0:0:0:33:0	0/0:2:2:79:0	0/0:2:2:79:0	0/0:1:1:66:0	0/0:0:0:33:0	0/0:0:0:33:0	0/0:0:0:33:0	0/0:0:0:33:0	0/0:0:0:33:0	0/0:0:0:33:0	0/0:1:1:66:0	0/0:0:0:33:0	0/0:0:0:33:0	0/0:0:0:33:0	0/0:0:0:33:0	0/0:0:0:33:0	0/0:0:0:33:0	0/0:0:0:33:0	0/0:0:0:33:0	0/0:0:0:33:0	0/0:1:1:66:0	0/0:0:0:33:0	0/0:1:1:66:0	0/0:0:0:33:0	0/0:0:0:33:0	0/0:2:2:79:0	0/0:1:1:66:0	0/0:2:2:79:0	0/0:42:42:99:0	0/0:0:0:33:0	0/0:0:0:33:0	0/0:0:0:33:0	0/0:0:0:33:0	0/0:33:33:99:0	0/0:3:3:88:0	0/0:0:0:33:0	0/0:0:0:33:0	0/0:2:2:79:0	0/0:3:3:88:0	0/0:2:2:79:0	0/0:1:1:66:0	0/0:2:2:79:0	0/0:0:0:33:0	0/0:2:2:79:0	0/0:0:0:33:0	0/0:0:0:33:0	0/0:0:0:33:0	0/0:0:0:33:0	0/0:0:0:33:0	0/0:0:0:33:0	0/0:0:0:33:0	0/0:0:0:33:0	0/0:1:1:66:0	0/0:0:0:33:0	0/0:0:0:33:0	0/0:0:0:33:0	0/0:0:0:33:0	0/0:2:2:79:0	0/0:3:3:88:0	0/0:3:3:88:0	0/0:2:2:79:0	0/0:0:0:33:0
ARME14_CTG_01	2542087	SARME14_CTG_01_2542087	G	T	.	PASS	AB=0;ABP=0;AC=21;AF=0.0786517;AN=267;ANN=T|downstream_gene_variant|MODIFIER|EKO05_000750|EKO05_000750|transcript|EKO05_000750-T1|protein_coding||c.*4935G>T|||||4935|,T|intergenic_region|MODIFIER|EKO05_000750-EKO05_000751|EKO05_000750-EKO05_000751|intergenic_region|EKO05_000750-EKO05_000751|||n.2542087G>T||||||;AO=2329;CIGAR=1X;DPB=23793;DPRA=1.22561;EPP=12.5213;EPPR=230.18;GTI=0;LEN=1;MEANALT=1.02174;MQM=53.1726;MQMR=52.9276;NS=267;NUMALT=1;ODDS=67.1965;PAIRED=0.998283;PAIREDR=0.998788;PAO=0;PQA=0;PQR=0;PRO=0;QA=82200;QR=774602;RO=21450;RPL=1021;RPP=79.8081;RPPR=692.627;RPR=1308;RUN=1;SAF=1251;SAP=30.915;SAR=1078;SRF=11084;SRP=55.1989;SRR=10366;TYPE=snp;technology.Illumina=1;DP=21286	GT:AD:DP:GQ:PL	0/0:81,0:81:100:0,244,255	0/0:83,0:83:100:0,250,255	0/0:88,0:88:100:0,255,255	0/0:43,0:43:99:0,129,255	0/0:104,0:104:100:0,255,255	0/0:87,1:88:100:0,229,255	0/0:110,0:110:100:0,255,255	0/0:79,0:79:100:0,237,255	0/0:153,0:153:100:0,255,255	0/0:69,0:69:100:0,207,255	0/0:131,1:132:100:0,255,255	0/0:123,0:123:100:0,255,255	0/0:41,0:41:99:0,123,255	0/0:62,0:62:100:0,186,255	0/0:106,0:106:100:0,255,255	0/0:89,0:89:100:0,255,255	0/0:97,0:97:100:0,255,255	0/0:55,0:55:100:0,165,255	0/0:91,0:91:100:0,255,255	0/0:61,0:61:100:0,183,255	0/0:80,0:80:100:0,240,255	0/0:66,0:66:100:0,198,255	0/0:83,0:83:100:0,250,255	0/0:83,0:83:100:0,250,255	0/0:71,0:71:100:0,213,255	0/0:61,0:61:100:0,183,255	0/0:61,0:61:100:0,183,255	0/0:58,0:58:100:0,174,255	0/0:96,0:96:100:0,255,255	0/0:66,0:66:100:0,198,255	0/0:94,0:94:100:0,255,255	0/0:64,0:64:100:0,192,255	0/0:81,0:81:100:0,244,255	0/0:85,0:85:100:0,255,255	0/0:81,0:81:100:0,244,255	1/1:1,66:67:100:255,166,0	0/0:66,0:66:100:0,198,255	0/0:83,0:83:100:0,250,255	0/0:63,0:63:100:0,189,255	0/0:56,0:56:100:0,168,255	0/0:69,0:69:100:0,207,255	0/0:97,2:99:100:0,226,255	0/0:67,0:67:100:0,201,255	0/0:70,0:70:100:0,210,255	0/0:87,1:88:100:0,229,255	0/0:66,0:66:100:0,198,255	0/0:61,0:61:100:0,183,255	0/0:69,0:69:100:0,207,255	1/1:0,73:73:100:255,219,0	1/1:2,354:356:100:255,255,0	0/0:79,0:79:100:0,237,255	0/0:60,0:60:100:0,180,255	0/0:87,0:87:100:0,255,255	0/0:56,0:56:100:0,168,255	0/0:66,0:66:100:0,198,255	0/0:95,0:95:100:0,255,255	0/0:106,0:106:100:0,255,255	0/0:56,0:56:100:0,168,255	0/0:63,0:63:100:0,189,255	0/0:73,1:74:100:0,187,255	0/0:80,0:80:100:0,240,255	0/0:72,0:72:100:0,216,255	0/0:61,0:61:100:0,183,255	0/0:60,0:60:100:0,180,255	0/0:78,0:78:100:0,234,255	0/0:45,0:45:99:0,135,255	0/0:57,0:57:100:0,171,255	0/0:57,0:57:100:0,171,255	0/0:69,0:69:100:0,207,255	0/0:123,0:123:100:0,255,255	0/0:61,0:61:100:0,183,255	0/0:73,0:73:100:0,219,255	0/0:76,0:76:100:0,228,255	0/0:87,0:87:100:0,255,255	0/0:96,0:96:100:0,255,255	0/0:59,0:59:100:0,177,255	0/0:70,0:70:100:0,210,255	0/0:72,0:72:100:0,216,255	0/0:85,0:85:100:0,255,255	0/0:83,0:83:100:0,250,255	0/0:70,0:70:100:0,210,255	0/0:101,0:101:100:0,255,255	0/0:64,0:64:100:0,192,255	0/0:75,0:75:100:0,225,255	0/0:93,1:94:100:0,247,255	0/0:70,0:70:100:0,210,255	0/0:87,0:87:100:0,255,255	0/0:69,0:69:100:0,207,255	0/0:102,0:102:100:0,255,255	0/0:81,0:81:100:0,244,255	0/0:69,0:69:100:0,207,255	0/0:104,0:104:100:0,255,255	0/0:101,0:101:100:0,255,255	0/0:78,0:78:100:0,234,255	0/0:86,0:86:100:0,255,255	0/0:74,0:74:100:0,222,255	0/0:56,0:56:100:0,168,255	0/0:52,0:52:99:0,156,255	0/0:92,0:92:100:0,255,255	0/0:72,0:72:100:0,216,255	0/0:81,0:81:100:0,244,255	0/0:81,0:81:100:0,244,255	0/0:104,0:104:100:0,255,255	0/0:88,0:88:100:0,255,255	0/0:77,0:77:100:0,231,255	0/0:107,0:107:100:0,255,255	0/0:98,1:99:100:0,255,255	0/0:102,0:102:100:0,255,255	0/0:95,0:95:100:0,255,255	0/0:83,1:84:100:0,216,255	0/0:96,0:96:100:0,255,255	0/0:75,0:75:100:0,225,255	0/0:97,0:97:100:0,255,255	0/0:95,0:95:100:0,255,255	0/0:88,0:88:100:0,255,255	0/0:105,0:105:100:0,255,255	0/0:80,0:80:100:0,240,255	0/0:131,0:131:100:0,255,255	0/0:130,0:130:100:0,255,255	0/0:99,0:99:100:0,255,255	0/0:103,0:103:100:0,255,255	0/0:110,0:110:100:0,255,255	0/0:136,1:137:100:0,255,255	0/0:146,0:146:100:0,255,255	0/0:92,0:92:100:0,255,255	0/0:77,1:78:100:0,199,255	0/0:107,0:107:100:0,255,255	0/0:94,0:94:100:0,255,255	0/0:79,1:80:100:0,204,255	0/0:81,0:81:100:0,244,255	0/0:89,1:90:100:0,235,255	0/0:73,0:73:100:0,219,255	0/0:100,0:100:100:0,255,255	0/0:101,0:101:100:0,255,255	0/0:116,0:116:100:0,255,255	0/0:82,0:82:100:0,247,255	0/0:99,0:99:100:0,255,255	1/1:0,117:117:100:255,255,0	0/0:119,0:119:100:0,255,255	1/1:2,116:118:100:255,255,0	0/0:91,1:92:100:0,241,255	1/1:1,78:79:100:255,202,0	0/0:136,0:136:100:0,255,255	0/0:101,0:101:100:0,255,255	0/0:85,1:86:100:0,223,255	1/1:0,108:108:100:255,255,0	1/1:0,61:61:100:255,183,0	0/0:84,0:84:100:0,253,255	1/1:0,93:93:100:255,255,0	0/0:88,0:88:100:0,255,255	1/1:1,101:102:100:255,255,0	0/0:90,0:90:100:0,255,255	1/1:1,138:139:100:255,255,0	1/1:0,115:115:100:255,255,0	1/1:0,87:87:100:255,255,0	1/1:1,94:95:100:255,250,0	0/0:99,1:100:100:0,255,255	0/0:107,0:107:100:0,255,255	0/0:92,0:92:100:0,255,255	1/1:0,100:100:100:255,255,0	1/1:0,86:86:100:255,255,0	1/1:1,99:100:100:255,255,0	0/0:130,0:130:100:0,255,255	0/0:102,0:102:100:0,255,255	0/0:102,0:102:100:0,255,255	0/0:110,0:110:100:0,255,255	0/0:123,1:124:100:0,255,255	0/0:75,0:75:100:0,225,255	0/0:103,0:103:100:0,255,255	0/0:119,0:119:100:0,255,255	0/0:112,0:112:100:0,255,255	0/0:86,0:86:100:0,255,255	0/0:85,0:85:100:0,255,255	1/1:0,122:122:100:255,255,0	0/0:89,0:89:100:0,255,255	0/0:81,0:81:100:0,244,255	0/0:158,0:158:100:0,255,255	0/0:65,0:65:100:0,195,255	0/0:92,0:92:100:0,255,255	0/0:123,0:123:100:0,255,255	0/0:92,0:92:100:0,255,255	0/0:118,0:118:100:0,255,255	0/0:102,0:102:100:0,255,255	0/0:92,0:92:100:0,255,255	0/0:106,0:106:100:0,255,255	0/0:116,0:116:100:0,255,255	0/0:87,1:88:100:0,229,255	0/0:86,0:86:100:0,255,255	0/0:97,0:97:100:0,255,255	0/0:69,0:69:100:0,207,255	0/0:93,0:93:100:0,255,255	0/0:101,0:101:100:0,255,255	0/0:130,0:130:100:0,255,255	0/0:88,0:88:100:0,255,255	0/0:84,0:84:100:0,253,255	0/0:128,0:128:100:0,255,255	0/0:125,0:125:100:0,255,255	0/0:82,0:82:100:0,247,255	0/0:94,0:94:100:0,255,255	0/0:116,0:116:100:0,255,255	0/0:58,1:59:99:0,142,255	0/0:82,0:82:100:0,247,255	0/0:104,0:104:100:0,255,255	0/0:87,0:87:100:0,255,255	0/0:97,1:98:100:0,255,255	0/0:96,0:96:100:0,255,255	0/0:203,0:203:100:0,255,255	0/0:254,0:254:100:0,255,255	0/0:93,0:93:100:0,255,255	0/0:193,0:193:100:0,255,255	0/0:145,1:146:100:0,255,255	0/0:229,1:230:100:0,255,255	0/0:84,0:84:100:0,253,255	0/0:89,1:90:100:0,235,255	0/0:93,0:93:100:0,255,255	0/0:115,0:115:100:0,255,255	0/0:78,0:78:100:0,234,255	0/0:92,0:92:100:0,255,255	0/0:77,0:77:100:0,231,255	0/0:86,0:86:100:0,255,255	0/0:88,0:88:100:0,255,255	0/0:117,0:117:100:0,255,255	0/0:58,0:58:100:0,174,255	0/0:105,0:105:100:0,255,255	0/0:55,0:55:100:0,165,255	0/0:114,0:114:100:0,255,255	0/0:79,0:79:100:0,237,255	1/1:3,143:146:100:255,255,0	0/0:72,0:72:100:0,216,255	0/0:68,0:68:100:0,204,255
ARME14_CTG_01	2661667	SARME14_CTG_01_2661667	C	G	.	PASS	AB=0;ABP=0;AC=8;AF=0.0299625;AN=267;ANN=G|synonymous_variant|LOW|EKO05_000783-T1.cds|GENE_EKO05_000783-T1.cds|transcript|EKO05_000783-T1|protein_coding|2/2|c.1476C>G|p.Ser492Ser|1476/1797|1476/1797|492/598||,G|upstream_gene_variant|MODIFIER|SET5|EKO05_000785|transcript|EKO05_000785-T1|protein_coding||c.-3221C>G|||||3221|,G|upstream_gene_variant|MODIFIER|EKO05_000786|EKO05_000786|transcript|EKO05_000786-T1|protein_coding||c.-4769C>G|||||4769|,G|downstream_gene_variant|MODIFIER|EKO05_000781-T1.cds|GENE_EKO05_000781-T1.cds|transcript|EKO05_000781-T1|protein_coding||c.*4029C>G|||||4029|,G|downstream_gene_variant|MODIFIER|EKO05_000782|EKO05_000782|transcript|EKO05_000782-T1|protein_coding||c.*2999C>G|||||2999|,G|downstream_gene_variant|MODIFIER|EKO05_000784-T1.cds|GENE_EKO05_000784-T1.cds|transcript|EKO05_000784-T1|protein_coding||c.*820G>C|||||820|,G|intragenic_variant|MODIFIER|EKO05_000783|EKO05_000783|gene_variant|EKO05_000783|||n.2661667C>G||||||;AO=756;CIGAR=1X;DPB=27282;DPRA=0.936282;EPP=26.2761;EPPR=1672.83;GTI=0;LEN=1;MEANALT=1.41176;MQM=60;MQMR=59.9968;NS=267;NUMALT=1;ODDS=46.851;PAIRED=1;PAIREDR=0.99879;PAO=0;PQA=0;PQR=0;PRO=0;QA=26311;QR=940226;RO=26439;RPL=313;RPP=51.5525;RPPR=1707.07;RPR=443;RUN=1;SAF=428;SAP=31.7335;SAR=328;SRF=14912;SRP=944.091;SRR=11527;TYPE=snp;technology.Illumina=1;DP=24800	GT:AD:DP:GQ:PL	0/0:73,0:73:100:0,219,255	0/0:69,0:69:100:0,207,255	0/0:70,0:70:100:0,210,255	0/0:31,0:31:99:0,93,255	0/0:108,0:108:100:0,255,255	0/0:83,0:83:100:0,250,255	0/0:87,0:87:100:0,255,255	0/0:92,0:92:100:0,255,255	0/0:122,0:122:100:0,255,255	0/0:69,0:69:100:0,207,255	0/0:136,0:136:100:0,255,255	0/0:102,0:102:100:0,255,255	0/0:38,0:38:99:0,114,255	1/1:0,76:76:100:255,228,0	1/1:0,104:104:100:255,255,0	0/0:93,0:93:100:0,255,255	1/1:0,112:112:100:255,255,0	0/0:57,0:57:100:0,171,255	1/1:0,87:87:100:255,255,0	0/0:85,0:85:100:0,255,255	0/0:93,0:93:100:0,255,255	0/0:85,0:85:100:0,255,255	0/0:70,0:70:100:0,210,255	0/0:102,0:102:100:0,255,255	1/1:1,85:86:100:255,223,0	0/0:78,0:78:100:0,234,255	1/1:0,96:96:100:255,255,0	0/0:76,0:76:100:0,228,255	1/1:0,94:94:100:255,255,0	1/1:0,93:93:100:255,255,0	0/0:106,0:106:100:0,255,255	0/0:73,0:73:100:0,219,255	0/0:93,0:93:100:0,255,255	0/0:69,0:69:100:0,207,255	0/0:92,0:92:100:0,255,255	0/0:94,0:94:100:0,255,255	0/0:93,1:94:100:0,247,255	0/0:94,0:94:100:0,255,255	0/0:86,0:86:100:0,255,255	0/0:71,1:72:100:0,181,255	0/0:80,0:80:100:0,240,255	0/0:107,0:107:100:0,255,255	0/0:70,0:70:100:0,210,255	0/0:78,0:78:100:0,234,255	0/0:97,0:97:100:0,255,255	0/0:111,0:111:100:0,255,255	0/0:73,0:73:100:0,219,255	0/0:80,0:80:100:0,240,255	0/0:78,0:78:100:0,234,255	0/0:430,0:430:100:0,255,255	0/0:83,0:83:100:0,250,255	0/0:71,0:71:100:0,213,255	0/0:112,0:112:100:0,255,255	0/0:81,0:81:100:0,244,255	0/0:72,0:72:100:0,216,255	0/0:62,0:62:100:0,186,255	0/0:92,0:92:100:0,255,255	0/0:86,0:86:100:0,255,255	0/0:85,0:85:100:0,255,255	0/0:88,0:88:100:0,255,255	0/0:86,0:86:100:0,255,255	0/0:84,0:84:100:0,253,255	0/0:68,0:68:100:0,204,255	0/0:79,0:79:100:0,237,255	0/0:106,0:106:100:0,255,255	0/0:80,0:80:100:0,240,255	0/0:61,0:61:100:0,183,255	0/0:65,0:65:100:0,195,255	0/0:83,0:83:100:0,250,255	0/0:165,0:165:100:0,255,255	0/0:77,1:78:100:0,199,255	0/0:81,0:81:100:0,244,255	0/0:69,0:69:100:0,207,255	0/0:106,0:106:100:0,255,255	0/0:114,0:114:100:0,255,255	0/0:83,1:84:100:0,216,255	0/0:77,1:78:100:0,199,255	0/0:98,0:98:100:0,255,255	0/0:116,0:116:100:0,255,255	0/0:130,0:130:100:0,255,255	0/0:96,0:96:100:0,255,255	0/0:122,0:122:100:0,255,255	0/0:82,0:82:100:0,247,255	0/0:92,0:92:100:0,255,255	0/0:121,1:122:100:0,255,255	0/0:73,0:73:100:0,219,255	0/0:110,0:110:100:0,255,255	0/0:90,0:90:100:0,255,255	0/0:98,0:98:100:0,255,255	0/0:112,0:112:100:0,255,255	0/0:108,0:108:100:0,255,255	0/0:112,0:112:100:0,255,255	0/0:111,0:111:100:0,255,255	0/0:63,0:63:100:0,189,255	0/0:92,0:92:100:0,255,255	0/0:85,0:85:100:0,255,255	0/0:88,0:88:100:0,255,255	0/0:55,0:55:100:0,165,255	0/0:73,0:73:100:0,219,255	0/0:84,0:84:100:0,253,255	0/0:85,0:85:100:0,255,255	0/0:109,0:109:100:0,255,255	0/0:169,0:169:100:0,255,255	0/0:112,0:112:100:0,255,255	0/0:90,0:90:100:0,255,255	0/0:105,0:105:100:0,255,255	0/0:118,0:118:100:0,255,255	0/0:115,0:115:100:0,255,255	0/0:108,0:108:100:0,255,255	0/0:109,0:109:100:0,255,255	0/0:122,0:122:100:0,255,255	0/0:90,0:90:100:0,255,255	0/0:107,0:107:100:0,255,255	0/0:129,0:129:100:0,255,255	0/0:122,0:122:100:0,255,255	0/0:101,0:101:100:0,255,255	0/0:114,0:114:100:0,255,255	0/0:149,0:149:100:0,255,255	0/0:169,0:169:100:0,255,255	0/0:91,0:91:100:0,255,255	0/0:137,0:137:100:0,255,255	0/0:107,0:107:100:0,255,255	0/0:140,0:140:100:0,255,255	0/0:152,0:152:100:0,255,255	0/0:127,0:127:100:0,255,255	0/0:122,0:122:100:0,255,255	0/0:155,0:155:100:0,255,255	0/0:124,0:124:100:0,255,255	0/0:112,0:112:100:0,255,255	0/0:102,0:102:100:0,255,255	0/0:112,0:112:100:0,255,255	0/0:135,0:135:100:0,255,255	0/0:131,1:132:100:0,255,255	0/0:113,1:114:100:0,255,255	0/0:126,0:126:100:0,255,255	0/0:111,0:111:100:0,255,255	0/0:130,0:130:100:0,255,255	0/0:124,0:124:100:0,255,255	0/0:147,0:147:100:0,255,255	0/0:147,0:147:100:0,255,255	0/0:164,0:164:100:0,255,255	0/0:96,0:96:100:0,255,255	0/0:138,0:138:100:0,255,255	0/0:81,0:81:100:0,244,255	0/0:97,0:97:100:0,255,255	0/0:123,0:123:100:0,255,255	0/0:101,0:101:100:0,255,255	0/0:113,0:113:100:0,255,255	0/0:81,0:81:100:0,244,255	0/0:115,0:115:100:0,255,255	0/0:131,0:131:100:0,255,255	0/0:116,0:116:100:0,255,255	0/0:145,0:145:100:0,255,255	0/0:145,0:145:100:0,255,255	0/0:112,0:112:100:0,255,255	0/0:128,0:128:100:0,255,255	0/0:118,0:118:100:0,255,255	0/0:115,0:115:100:0,255,255	0/0:102,1:103:100:0,255,255	0/0:124,0:124:100:0,255,255	0/0:105,0:105:100:0,255,255	0/0:164,0:164:100:0,255,255	0/0:146,0:146:100:0,255,255	0/0:116,0:116:100:0,255,255	0/0:144,0:144:100:0,255,255	0/0:113,0:113:100:0,255,255	0/0:120,0:120:100:0,255,255	0/0:127,0:127:100:0,255,255	0/0:152,0:152:100:0,255,255	0/0:131,0:131:100:0,255,255	0/0:145,0:145:100:0,255,255	0/0:127,0:127:100:0,255,255	0/0:113,0:113:100:0,255,255	0/0:148,0:148:100:0,255,255	0/0:114,0:114:100:0,255,255	0/0:106,0:106:100:0,255,255	0/0:166,0:166:100:0,255,255	0/0:59,0:59:100:0,177,255	0/0:124,0:124:100:0,255,255	0/0:159,0:159:100:0,255,255	0/0:119,0:119:100:0,255,255	0/0:141,0:141:100:0,255,255	0/0:117,0:117:100:0,255,255	0/0:134,0:134:100:0,255,255	0/0:147,0:147:100:0,255,255	0/0:137,0:137:100:0,255,255	0/0:130,0:130:100:0,255,255	0/0:104,0:104:100:0,255,255	0/0:106,0:106:100:0,255,255	0/0:99,0:99:100:0,255,255	0/0:95,0:95:100:0,255,255	0/0:142,0:142:100:0,255,255	0/0:99,0:99:100:0,255,255	0/0:102,0:102:100:0,255,255	0/0:131,0:131:100:0,255,255	0/0:176,0:176:100:0,255,255	0/0:164,0:164:100:0,255,255	0/0:105,0:105:100:0,255,255	0/0:134,0:134:100:0,255,255	0/0:141,0:141:100:0,255,255	0/0:72,0:72:100:0,216,255	0/0:124,0:124:100:0,255,255	0/0:124,0:124:100:0,255,255	0/0:133,0:133:100:0,255,255	0/0:114,0:114:100:0,255,255	0/0:88,0:88:100:0,255,255	0/0:198,0:198:100:0,255,255	0/0:264,0:264:100:0,255,255	0/0:75,0:75:100:0,225,255	0/0:184,0:184:100:0,255,255	0/0:145,0:145:100:0,255,255	0/0:254,0:254:100:0,255,255	0/0:74,0:74:100:0,222,255	0/0:75,0:75:100:0,225,255	0/0:82,0:82:100:0,247,255	0/0:101,0:101:100:0,255,255	0/0:83,0:83:100:0,250,255	0/0:82,0:82:100:0,247,255	0/0:99,0:99:100:0,255,255	0/0:81,0:81:100:0,244,255	0/0:101,0:101:100:0,255,255	0/0:114,0:114:100:0,255,255	0/0:60,0:60:100:0,180,255	0/0:119,0:119:100:0,255,255	0/0:65,0:65:100:0,195,255	0/0:71,0:71:100:0,213,255	0/0:58,0:58:100:0,174,255	0/0:127,0:127:100:0,255,255	0/0:53,0:53:99:0,159,255	0/0:87,0:87:100:0,255,255
ARME14_CTG_01	2679736	SARME14_CTG_01_2679736	C	T	.	PASS	AB=0;ABP=0;AC=21;AF=0.0786517;AN=267;ANN=T|downstream_gene_variant|MODIFIER|EKO05_000788-T1.cds|GENE_EKO05_000788-T1.cds|transcript|EKO05_000788-T1|protein_coding||c.*2013G>A|||||2013|,T|intergenic_region|MODIFIER|scn1-EKO05_000788|EKO05_000787-EKO05_000788|intergenic_region|EKO05_000787-EKO05_000788|||n.2679736C>T||||||;AO=2384;CIGAR=1X;DPB=25412;DPRA=1.32502;EPP=207.657;EPPR=969.756;GTI=0;LEN=1;MEANALT=1.06667;MQM=59.8624;MQMR=59.9482;NS=267;NUMALT=1;ODDS=75.2966;PAIRED=0.999581;PAIREDR=0.999347;PAO=0;PQA=0;PQR=0;PRO=0;QA=84348;QR=820079;RO=22972;RPL=1158;RPP=7.22208;RPPR=31.3971;RPR=1226;RUN=1;SAF=1075;SAP=52.8849;SAR=1309;SRF=10611;SRP=292.499;SRR=12361;TYPE=snp;technology.Illumina=1;DP=22509	GT:AD:DP:GQ:PL	0/0:85,0:85:100:0,255,255	0/0:117,1:118:100:0,255,255	0/0:112,0:112:100:0,255,255	0/0:47,0:47:99:0,141,255	0/0:127,0:127:100:0,255,255	0/0:99,0:99:100:0,255,255	0/0:160,0:160:100:0,255,255	0/0:105,0:105:100:0,255,255	0/0:151,0:151:100:0,255,255	0/0:85,0:85:100:0,255,255	0/0:181,0:181:100:0,255,255	0/0:148,0:148:100:0,255,255	0/0:49,0:49:99:0,147,255	0/0:62,0:62:100:0,186,255	0/0:81,0:81:100:0,244,255	0/0:57,0:57:100:0,171,255	0/0:94,0:94:100:0,255,255	0/0:64,0:64:100:0,192,255	0/0:90,0:90:100:0,255,255	0/0:117,0:117:100:0,255,255	0/0:78,0:78:100:0,234,255	0/0:76,0:76:100:0,228,255	0/0:64,0:64:100:0,192,255	0/0:82,0:82:100:0,247,255	0/0:83,0:83:100:0,250,255	0/0:73,0:73:100:0,219,255	0/0:76,0:76:100:0,228,255	0/0:58,0:58:100:0,174,255	0/0:97,0:97:100:0,255,255	0/0:78,0:78:100:0,234,255	0/0:70,0:70:100:0,210,255	0/0:57,0:57:100:0,171,255	0/0:94,0:94:100:0,255,255	0/0:83,0:83:100:0,250,255	0/0:101,0:101:100:0,255,255	1/1:0,91:91:100:255,255,0	0/0:73,0:73:100:0,219,255	0/0:84,0:84:100:0,253,255	0/0:82,0:82:100:0,247,255	0/0:62,0:62:100:0,186,255	0/0:71,0:71:100:0,213,255	0/0:91,0:91:100:0,255,255	0/0:66,0:66:100:0,198,255	0/0:62,0:62:100:0,186,255	0/0:90,0:90:100:0,255,255	0/0:88,0:88:100:0,255,255	0/0:68,0:68:100:0,204,255	0/0:63,0:63:100:0,189,255	1/1:0,67:67:100:255,201,0	1/1:0,354:354:100:255,255,0	0/0:86,0:86:100:0,255,255	0/0:65,0:65:100:0,195,255	0/0:87,0:87:100:0,255,255	0/0:73,0:73:100:0,219,255	0/0:73,0:73:100:0,219,255	0/0:69,0:69:100:0,207,255	0/0:89,0:89:100:0,255,255	0/0:74,0:74:100:0,222,255	0/0:71,0:71:100:0,213,255	0/0:67,0:67:100:0,201,255	0/0:88,0:88:100:0,255,255	0/0:75,0:75:100:0,225,255	0/0:70,0:70:100:0,210,255	0/0:62,0:62:100:0,186,255	0/0:83,0:83:100:0,250,255	0/0:55,0:55:100:0,165,255	0/0:42,0:42:99:0,126,255	0/0:57,0:57:100:0,171,255	0/0:63,0:63:100:0,189,255	0/0:137,0:137:100:0,255,255	0/0:68,0:68:100:0,204,255	0/0:67,0:67:100:0,201,255	0/0:58,0:58:100:0,174,255	0/0:89,0:89:100:0,255,255	0/0:97,0:97:100:0,255,255	0/0:92,0:92:100:0,255,255	0/0:71,0:71:100:0,213,255	0/0:70,0:70:100:0,210,255	0/0:90,0:90:100:0,255,255	0/0:83,0:83:100:0,250,255	0/0:68,0:68:100:0,204,255	0/0:121,0:121:100:0,255,255	0/0:61,0:61:100:0,183,255	0/0:64,0:64:100:0,192,255	0/0:89,0:89:100:0,255,255	0/0:91,0:91:100:0,255,255	0/0:78,0:78:100:0,234,255	0/0:74,0:74:100:0,222,255	0/0:79,0:79:100:0,237,255	0/0:80,0:80:100:0,240,255	0/0:67,0:67:100:0,201,255	0/0:88,0:88:100:0,255,255	0/0:73,0:73:100:0,219,255	0/0:70,0:70:100:0,210,255	0/0:78,0:78:100:0,234,255	0/0:53,0:53:99:0,159,255	0/0:64,0:64:100:0,192,255	0/0:52,0:52:99:0,156,255	0/0:83,0:83:100:0,250,255	0/0:53,0:53:99:0,159,255	0/0:108,0:108:100:0,255,255	0/0:97,0:97:100:0,255,255	0/0:127,0:127:100:0,255,255	0/0:102,0:102:100:0,255,255	0/0:98,0:98:100:0,255,255	0/0:69,0:69:100:0,207,255	0/0:104,0:104:100:0,255,255	0/0:77,0:77:100:0,231,255	0/0:96,0:96:100:0,255,255	0/0:98,0:98:100:0,255,255	0/0:113,0:113:100:0,255,255	0/0:91,1:92:100:0,241,255	0/0:96,0:96:100:0,255,255	0/0:108,0:108:100:0,255,255	0/0:103,0:103:100:0,255,255	0/0:95,0:95:100:0,255,255	0/0:74,0:74:100:0,222,255	0/0:127,0:127:100:0,255,255	0/0:138,0:138:100:0,255,255	0/0:98,0:98:100:0,255,255	0/0:98,0:98:100:0,255,255	0/0:99,0:99:100:0,255,255	0/0:139,0:139:100:0,255,255	0/0:129,0:129:100:0,255,255	0/0:128,0:128:100:0,255,255	0/0:108,0:108:100:0,255,255	0/0:119,0:119:100:0,255,255	0/0:127,0:127:100:0,255,255	0/0:79,0:79:100:0,237,255	0/0:108,0:108:100:0,255,255	0/0:105,0:105:100:0,255,255	0/0:81,0:81:100:0,244,255	0/0:75,0:75:100:0,225,255	0/0:103,0:103:100:0,255,255	0/0:117,0:117:100:0,255,255	0/0:92,0:92:100:0,255,255	0/0:107,0:107:100:0,255,255	1/1:0,131:131:100:255,255,0	0/0:105,0:105:100:0,255,255	1/1:0,118:118:100:255,255,0	0/0:125,0:125:100:0,255,255	1/1:0,82:82:100:255,247,0	0/0:103,0:103:100:0,255,255	0/0:113,0:113:100:0,255,255	0/0:96,0:96:100:0,255,255	1/1:0,116:116:100:255,255,0	1/1:0,72:72:100:255,216,0	0/0:76,0:76:100:0,228,255	1/1:0,57:57:100:255,171,0	0/0:86,0:86:100:0,255,255	1/1:0,118:118:100:255,255,0	0/0:95,0:95:100:0,255,255	1/1:0,139:139:100:255,255,0	1/1:0,90:90:100:255,255,0	1/1:0,78:78:100:255,234,0	1/1:0,114:114:100:255,255,0	0/0:105,0:105:100:0,255,255	0/0:115,0:115:100:0,255,255	0/0:90,0:90:100:0,255,255	1/1:0,124:124:100:255,255,0	1/1:0,74:74:100:255,222,0	1/1:0,111:111:100:255,255,0	0/0:121,0:121:100:0,255,255	0/0:101,0:101:100:0,255,255	0/0:103,0:103:100:0,255,255	0/0:92,0:92:100:0,255,255	0/0:136,0:136:100:0,255,255	0/0:80,0:80:100:0,240,255	0/0:132,0:132:100:0,255,255	0/0:129,0:129:100:0,255,255	0/0:110,0:110:100:0,255,255	0/0:104,0:104:100:0,255,255	0/0:77,0:77:100:0,231,255	1/1:0,115:115:100:255,255,0	0/0:99,0:99:100:0,255,255	0/0:98,0:98:100:0,255,255	0/0:174,0:174:100:0,255,255	0/0:63,0:63:100:0,189,255	0/0:72,0:72:100:0,216,255	0/0:112,0:112:100:0,255,255	0/0:108,0:108:100:0,255,255	0/0:110,0:110:100:0,255,255	0/0:105,0:105:100:0,255,255	0/0:112,0:112:100:0,255,255	0/0:98,0:98:100:0,255,255	0/0:121,0:121:100:0,255,255	0/0:105,0:105:100:0,255,255	0/0:72,0:72:100:0,216,255	0/0:92,0:92:100:0,255,255	0/0:104,0:104:100:0,255,255	0/0:90,0:90:100:0,255,255	0/0:105,0:105:100:0,255,255	0/0:94,0:94:100:0,255,255	0/0:109,0:109:100:0,255,255	0/0:106,0:106:100:0,255,255	0/0:107,0:107:100:0,255,255	0/0:162,0:162:100:0,255,255	0/0:93,0:93:100:0,255,255	0/0:123,0:123:100:0,255,255	0/0:102,0:102:100:0,255,255	0/0:67,0:67:100:0,201,255	0/0:96,0:96:100:0,255,255	0/0:152,0:152:100:0,255,255	0/0:105,0:105:100:0,255,255	0/0:87,0:87:100:0,255,255	0/0:100,0:100:100:0,255,255	0/0:245,0:245:100:0,255,255	0/0:274,0:274:100:0,255,255	0/0:81,0:81:100:0,244,255	0/0:203,1:204:100:0,255,255	0/0:145,1:146:100:0,255,255	0/0:297,1:298:100:0,255,255	0/0:78,0:78:100:0,234,255	0/0:75,0:75:100:0,225,255	0/0:92,0:92:100:0,255,255	0/0:109,0:109:100:0,255,255	0/0:96,0:96:100:0,255,255	0/0:94,0:94:100:0,255,255	0/0:103,1:104:100:0,255,255	0/0:109,0:109:100:0,255,255	0/0:114,0:114:100:0,255,255	0/0:135,0:135:100:0,255,255	0/0:79,0:79:100:0,237,255	0/0:123,0:123:100:0,255,255	0/0:87,0:87:100:0,255,255	0/0:117,0:117:100:0,255,255	0/0:85,0:85:100:0,255,255	1/1:0,162:162:100:255,255,0	0/0:108,0:108:100:0,255,255	0/0:113,0:113:100:0,255,255
ARME14_CTG_01	2702732	SARME14_CTG_01_2702732	ACTGCTGCTGCTGCTGCTGCTGCTGCTGCTGC	.	.	PASS	AB=0;ABP=0;AC=3;AF=0.011236;AN=267;ANN=ACTGCTGCTGCTGCTGCTGCTGCTGCTGCTGCTGC|upstream_gene_variant|MODIFIER|EKO05_000791-T1.cds|GENE_EKO05_000791-T1.cds|transcript|EKO05_000791-T1|protein_coding||c.-4673_-4672insGCA|||||4673|,ACTGCTGCTGCTGCTGCTGCTGCTGCTGCTGCTGC|upstream_gene_variant|MODIFIER|EKO05_000792-T1.cds|GENE_EKO05_000792-T1.cds|transcript|EKO05_000792-T1|protein_coding||c.-2520_-2519insGCA|||||2520|,ACTGCTGCTGCTGCTGCTGCTGCTGCTGCTGCTGC|upstream_gene_variant|MODIFIER|EKO05_000793-T1.cds|GENE_EKO05_000793-T1.cds|transcript|EKO05_000793-T1|protein_coding||c.-891_-890insTGC|||||890|,ACTGCTGCTGCTGCTGCTGCTGCTGCTGCTGCTGC|intergenic_region|MODIFIER|HOG1-GPA2|EKO05_000792-EKO05_000793|intergenic_region|EKO05_000792-EKO05_000793|||n.2702763_2702764insTGC||||||;AO=214;CIGAR=1M3I31M;DPB=21165.2;DPRA=1.2201;EPP=7.06913;EPPR=911.675;GTI=0;LEN=3;MEANALT=4.76923;MQM=60;MQMR=60;NS=267;NUMALT=1;ODDS=23.4253;PAIRED=1;PAIREDR=0.99823;PAO=1897.33;PQA=65771.7;PQR=65734.7;PRO=1896.33;QA=7106;QR=613059;RO=16947;RPL=104;RPP=3.37559;RPPR=810.905;RPR=110;RUN=1;SAF=115;SAP=5.60795;SAR=99;SRF=8114;SRP=69.2501;SRR=8833;TYPE=ins;technology.Illumina=1;DP=214	GT:AD:DP:GQ:PL	0/0:0:0:33:0	0/0:0:0:33:0	0/0:0:0:33:0	0/0:0:0:33:0	0/0:0:0:33:0	0/0:0:0:33:0	0/0:0:0:33:0	0/0:0:0:33:0	0/0:0:0:33:0	0/0:0:0:33:0	0/0:0:0:33:0	0/0:0:0:33:0	0/0:0:0:33:0	0/0:0:0:33:0	0/0:0:0:33:0	0/0:0:0:33:0	0/0:0:0:33:0	0/0:0:0:33:0	0/0:0:0:33:0	0/0:0:0:33:0	0/0:0:0:33:0	0/0:0:0:33:0	0/0:0:0:33:0	0/0:0:0:33:0	0/0:0:0:33:0	0/0:0:0:33:0	0/0:0:0:33:0	0/0:0:0:33:0	0/0:0:0:33:0	0/0:0:0:33:0	0/0:0:0:33:0	0/0:0:0:33:0	0/0:0:0:33:0	0/0:0:0:33:0	0/0:0:0:33:0	0/0:0:0:33:0	0/0:0:0:33:0	0/0:0:0:33:0	0/0:0:0:33:0	0/0:0:0:33:0	0/0:0:0:33:0	0/0:0:0:33:0	0/0:0:0:33:0	0/0:0:0:33:0	0/0:0:0:33:0	0/0:0:0:33:0	0/0:0:0:33:0	0/0:0:0:33:0	0/0:0:0:33:0	0/0:0:0:33:0	0/0:0:0:33:0	0/0:0:0:33:0	0/0:0:0:33:0	0/0:0:0:33:0	0/0:0:0:33:0	0/0:0:0:33:0	0/0:0:0:33:0	0/0:0:0:33:0	0/0:0:0:33:0	0/0:1:1:66:0	0/0:0:0:33:0	0/0:0:0:33:0	0/0:0:0:33:0	0/0:0:0:33:0	0/0:0:0:33:0	0/0:0:0:33:0	0/0:0:0:33:0	0/0:0:0:33:0	0/0:0:0:33:0	0/0:0:0:33:0	0/0:0:0:33:0	0/0:0:0:33:0	0/0:0:0:33:0	0/0:0:0:33:0	0/0:0:0:33:0	0/0:0:0:33:0	0/0:0:0:33:0	0/0:0:0:33:0	0/0:0:0:33:0	0/0:0:0:33:0	0/0:0:0:33:0	0/0:0:0:33:0	0/0:0:0:33:0	0/0:1:1:66:0	0/0:0:0:33:0	0/0:0:0:33:0	0/0:0:0:33:0	0/0:0:0:33:0	0/0:0:0:33:0	0/0:0:0:33:0	0/0:0:0:33:0	0/0:0:0:33:0	0/0:0:0:33:0	0/0:0:0:33:0	0/0:0:0:33:0	0/0:0:0:33:0	0/0:0:0:33:0	0/0:0:0:33:0	0/0:0:0:33:0	0/0:0:0:33:0	0/0:0:0:33:0	0/0:0:0:33:0	0/0:0:0:33:0	0/0:0:0:33:0	0/0:1:1:66:0	0/0:0:0:33:0	0/0:0:0:33:0	0/0:0:0:33:0	0/0:0:0:33:0	0/0:0:0:33:0	0/0:0:0:33:0	0/0:0:0:33:0	0/0:0:0:33:0	0/0:0:0:33:0	0/0:0:0:33:0	0/0:0:0:33:0	0/0:0:0:33:0	0/0:0:0:33:0	0/0:0:0:33:0	0/0:0:0:33:0	0/0:0:0:33:0	0/0:0:0:33:0	0/0:0:0:33:0	0/0:0:0:33:0	0/0:0:0:33:0	0/0:0:0:33:0	0/0:0:0:33:0	0/0:0:0:33:0	0/0:0:0:33:0	0/0:0:0:33:0	0/0:0:0:33:0	0/0:0:0:33:0	0/0:0:0:33:0	0/0:0:0:33:0	0/0:0:0:33:0	0/0:0:0:33:0	0/0:0:0:33:0	0/0:0:0:33:0	0/0:0:0:33:0	0/0:0:0:33:0	0/0:0:0:33:0	0/0:0:0:33:0	0/0:0:0:33:0	0/0:0:0:33:0	0/0:0:0:33:0	0/0:0:0:33:0	0/0:0:0:33:0	0/0:0:0:33:0	0/0:0:0:33:0	0/0:61:61:100:0	0/0:0:0:33:0	0/0:79:79:100:0	0/0:0:0:33:0	0/0:0:0:33:0	0/0:0:0:33:0	0/0:0:0:33:0	0/0:0:0:33:0	0/0:0:0:33:0	0/0:0:0:33:0	0/0:0:0:33:0	0/0:0:0:33:0	0/0:0:0:33:0	0/0:0:0:33:0	0/0:0:0:33:0	0/0:0:0:33:0	0/0:0:0:33:0	0/0:0:0:33:0	0/0:1:1:66:0	0/0:2:2:79:0	0/0:0:0:33:0	0/0:0:0:33:0	0/0:0:0:33:0	0/0:0:0:33:0	0/0:2:2:79:0	0/0:0:0:33:0	0/0:0:0:33:0	0/0:0:0:33:0	0/0:0:0:33:0	0/0:1:1:66:0	0/0:0:0:33:0	0/0:62:62:100:0	0/0:0:0:33:0	0/0:0:0:33:0	0/0:0:0:33:0	0/0:0:0:33:0	0/0:0:0:33:0	0/0:1:1:66:0	0/0:0:0:33:0	0/0:0:0:33:0	0/0:0:0:33:0	0/0:0:0:33:0	0/0:0:0:33:0	0/0:0:0:33:0	0/0:0:0:33:0	0/0:0:0:33:0	0/0:0:0:33:0	0/0:0:0:33:0	0/0:0:0:33:0	0/0:0:0:33:0	0/0:1:1:66:0	0/0:0:0:33:0	0/0:1:1:66:0	0/0:0:0:33:0	0/0:0:0:33:0	0/0:0:0:33:0	0/0:0:0:33:0	0/0:0:0:33:0	0/0:0:0:33:0	0/0:0:0:33:0	0/0:0:0:33:0	0/0:0:0:33:0	0/0:0:0:33:0	0/0:0:0:33:0	0/0:0:0:33:0	0/0:0:0:33:0	0/0:0:0:33:0	0/0:0:0:33:0	0/0:0:0:33:0	0/0:0:0:33:0	0/0:0:0:33:0	0/0:0:0:33:0	0/0:0:0:33:0	0/0:0:0:33:0	0/0:0:0:33:0	0/0:0:0:33:0	0/0:0:0:33:0	0/0:0:0:33:0	0/0:0:0:33:0	0/0:0:0:33:0	0/0:0:0:33:0
ARME14_CTG_01	2772977	SARME14_CTG_01_2772977	A	G	.	PASS	AB=0;ABP=0;AC=3;AF=0.011236;AN=267;ANN=G|upstream_gene_variant|MODIFIER|EKO05_000827-T1.cds|GENE_EKO05_000827-T1.cds|transcript|EKO05_000827-T1|protein_coding||c.-4149A>G|||||4149|,G|downstream_gene_variant|MODIFIER|EKO05_000821|EKO05_000821|transcript|EKO05_000821-T1|protein_coding||c.*4696A>G|||||4696|,G|downstream_gene_variant|MODIFIER|EKO05_000822-T1.cds|GENE_EKO05_000822-T1.cds|transcript|EKO05_000822-T1|protein_coding||c.*1741A>G|||||1741|,G|downstream_gene_variant|MODIFIER|EKO05_000823|EKO05_000823|transcript|EKO05_000823-T1|protein_coding||c.*981A>G|||||981|,G|downstream_gene_variant|MODIFIER|EKO05_000824|EKO05_000824|transcript|EKO05_000824-T1|protein_coding||c.*519T>C|||||519|,G|downstream_gene_variant|MODIFIER|EKO05_000825|EKO05_000825|transcript|EKO05_000825-T1|protein_coding||c.*1220T>C|||||1220|,G|downstream_gene_variant|MODIFIER|EKO05_000826-T1.cds|GENE_EKO05_000826-T1.cds|transcript|EKO05_000826-T1|protein_coding||c.*2381T>C|||||2381|,G|intergenic_region|MODIFIER|EKO05_000823-EKO05_000824|EKO05_000823-EKO05_000824|intergenic_region|EKO05_000823-EKO05_000824|||n.2772977A>G||||||;AO=324;CIGAR=1X;DPB=21021;DPRA=1.11839;EPP=22.5536;EPPR=1708.48;GTI=0;LEN=1;MEANALT=1.15789;MQM=60;MQMR=59.9974;NS=267;NUMALT=1;ODDS=77.477;PAIRED=1;PAIREDR=0.998838;PAO=0;PQA=0;PQR=0;PRO=0;QA=11350;QR=739978;RO=20658;RPL=159;RPP=3.25157;RPPR=214.965;RPR=165;RUN=1;SAF=162;SAP=3.0103;SAR=162;SRF=9452;SRP=326.399;SRR=11206;TYPE=snp;technology.Illumina=1;DP=18833	GT:AD:DP:GQ:PL	0/0:71,0:71:100:0,213,255	0/0:68,1:69:100:0,172,255	0/0:91,0:91:100:0,255,255	0/0:51,0:51:99:0,153,255	0/0:108,0:108:100:0,255,255	0/0:86,0:86:100:0,255,255	0/0:96,0:96:100:0,255,255	0/0:95,0:95:100:0,255,255	0/0:119,0:119:100:0,255,255	0/0:82,0:82:100:0,247,255	0/0:120,1:121:100:0,255,255	0/0:94,0:94:100:0,255,255	0/0:43,0:43:99:0,129,255	0/0:45,0:45:99:0,135,255	0/0:74,0:74:100:0,222,255	0/0:62,0:62:100:0,186,255	0/0:98,0:98:100:0,255,255	0/0:41,0:41:99:0,123,255	0/0:84,0:84:100:0,253,255	0/0:85,0:85:100:0,255,255	0/0:67,0:67:100:0,201,255	0/0:69,0:69:100:0,207,255	0/0:73,0:73:100:0,219,255	0/0:88,0:88:100:0,255,255	0/0:56,0:56:100:0,168,255	0/0:69,0:69:100:0,207,255	0/0:80,0:80:100:0,240,255	0/0:62,1:63:99:0,153,255	0/0:89,0:89:100:0,255,255	0/0:65,0:65:100:0,195,255	0/0:68,0:68:100:0,204,255	0/0:57,0:57:100:0,171,255	0/0:64,0:64:100:0,192,255	0/0:77,0:77:100:0,231,255	0/0:66,0:66:100:0,198,255	0/0:64,0:64:100:0,192,255	0/0:66,0:66:100:0,198,255	0/0:67,0:67:100:0,201,255	0/0:55,0:55:100:0,165,255	0/0:49,0:49:99:0,147,255	0/0:63,0:63:100:0,189,255	0/0:78,0:78:100:0,234,255	0/0:51,0:51:99:0,153,255	0/0:65,0:65:100:0,195,255	0/0:85,1:86:100:0,223,255	0/0:60,0:60:100:0,180,255	0/0:49,0:49:99:0,147,255	0/0:58,0:58:100:0,174,255	0/0:69,0:69:100:0,207,255	0/0:310,0:310:100:0,255,255	0/0:69,0:69:100:0,207,255	0/0:58,0:58:100:0,174,255	0/0:88,0:88:100:0,255,255	0/0:48,0:48:99:0,144,255	0/0:63,0:63:100:0,189,255	0/0:68,0:68:100:0,204,255	0/0:81,0:81:100:0,244,255	0/0:62,0:62:100:0,186,255	0/0:77,0:77:100:0,231,255	0/0:69,0:69:100:0,207,255	0/0:60,0:60:100:0,180,255	0/0:53,0:53:99:0,159,255	0/0:68,0:68:100:0,204,255	0/0:62,0:62:100:0,186,255	0/0:83,0:83:100:0,250,255	0/0:53,0:53:99:0,159,255	0/0:46,0:46:99:0,138,255	0/0:60,0:60:100:0,180,255	0/0:75,0:75:100:0,225,255	0/0:113,0:113:100:0,255,255	0/0:62,0:62:100:0,186,255	0/0:45,0:45:99:0,135,255	0/0:74,0:74:100:0,222,255	0/0:64,0:64:100:0,192,255	0/0:74,0:74:100:0,222,255	0/0:51,0:51:99:0,153,255	0/0:43,0:43:99:0,129,255	0/0:59,0:59:100:0,177,255	0/0:84,1:85:100:0,219,255	0/0:89,0:89:100:0,255,255	0/0:72,0:72:100:0,216,255	0/0:71,0:71:100:0,213,255	0/0:66,0:66:100:0,198,255	0/0:53,0:53:99:0,159,255	0/0:69,0:69:100:0,207,255	0/0:61,0:61:100:0,183,255	0/0:77,0:77:100:0,231,255	0/0:64,0:64:100:0,192,255	0/0:69,0:69:100:0,207,255	0/0:84,0:84:100:0,253,255	0/0:54,0:54:100:0,162,255	0/0:89,0:89:100:0,255,255	0/0:66,0:66:100:0,198,255	0/0:43,0:43:99:0,129,255	0/0:78,0:78:100:0,234,255	0/0:54,0:54:100:0,162,255	0/0:49,1:50:99:0,114,255	0/0:43,0:43:99:0,129,255	0/0:69,0:69:100:0,207,255	0/0:57,0:57:100:0,171,255	0/0:79,0:79:100:0,237,255	0/0:79,0:79:100:0,237,255	0/0:97,0:97:100:0,255,255	0/0:81,0:81:100:0,244,255	0/0:66,0:66:100:0,198,255	0/0:77,0:77:100:0,231,255	0/0:91,0:91:100:0,255,255	0/0:66,0:66:100:0,198,255	0/0:76,0:76:100:0,228,255	0/0:104,0:104:100:0,255,255	0/0:92,0:92:100:0,255,255	0/0:74,0:74:100:0,222,255	0/0:57,1:58:99:0,139,255	0/0:72,0:72:100:0,216,255	0/0:96,0:96:100:0,255,255	0/0:65,0:65:100:0,195,255	0/0:81,0:81:100:0,244,255	0/0:96,0:96:100:0,255,255	0/0:113,0:113:100:0,255,255	0/0:79,0:79:100:0,237,255	0/0:70,0:70:100:0,210,255	0/0:76,0:76:100:0,228,255	0/0:120,0:120:100:0,255,255	0/0:117,0:117:100:0,255,255	0/0:101,0:101:100:0,255,255	0/0:104,0:104:100:0,255,255	0/0:108,0:108:100:0,255,255	0/0:101,0:101:100:0,255,255	0/0:77,0:77:100:0,231,255	0/0:88,1:89:100:0,232,255	0/0:72,0:72:100:0,216,255	0/0:91,0:91:100:0,255,255	0/0:84,0:84:100:0,253,255	0/0:82,0:82:100:0,247,255	0/0:112,0:112:100:0,255,255	0/0:58,0:58:100:0,174,255	0/0:101,0:101:100:0,255,255	0/0:85,0:85:100:0,255,255	0/0:77,0:77:100:0,231,255	0/0:115,0:115:100:0,255,255	0/0:111,0:111:100:0,255,255	0/0:69,0:69:100:0,207,255	0/0:102,0:102:100:0,255,255	0/0:86,0:86:100:0,255,255	0/0:83,0:83:100:0,250,255	0/0:110,0:110:100:0,255,255	0/0:69,0:69:100:0,207,255	0/0:91,0:91:100:0,255,255	0/0:74,0:74:100:0,222,255	0/0:92,0:92:100:0,255,255	0/0:102,0:102:100:0,255,255	0/0:99,0:99:100:0,255,255	0/0:102,0:102:100:0,255,255	0/0:81,0:81:100:0,244,255	0/0:84,0:84:100:0,253,255	0/0:92,0:92:100:0,255,255	1/1:0,120:120:100:255,255,0	1/1:0,110:110:100:255,255,0	1/1:0,78:78:100:255,234,0	0/0:106,0:106:100:0,255,255	0/0:69,0:69:100:0,207,255	0/0:83,0:83:100:0,250,255	0/0:110,0:110:100:0,255,255	0/0:84,0:84:100:0,253,255	0/0:91,0:91:100:0,255,255	0/0:82,1:83:100:0,213,255	0/0:89,0:89:100:0,255,255	0/0:68,0:68:100:0,204,255	0/0:112,0:112:100:0,255,255	0/0:110,0:110:100:0,255,255	0/0:104,0:104:100:0,255,255	0/0:75,0:75:100:0,225,255	0/0:63,0:63:100:0,189,255	0/0:78,0:78:100:0,234,255	0/0:89,0:89:100:0,255,255	0/0:82,0:82:100:0,247,255	0/0:109,0:109:100:0,255,255	0/0:46,0:46:99:0,138,255	0/0:70,0:70:100:0,210,255	0/0:84,0:84:100:0,253,255	0/0:66,0:66:100:0,198,255	0/0:103,0:103:100:0,255,255	0/0:68,0:68:100:0,204,255	0/0:86,0:86:100:0,255,255	0/0:93,0:93:100:0,255,255	0/0:123,0:123:100:0,255,255	0/0:90,0:90:100:0,255,255	0/0:69,0:69:100:0,207,255	0/0:67,0:67:100:0,201,255	0/0:65,0:65:100:0,195,255	0/0:88,0:88:100:0,255,255	0/0:87,0:87:100:0,255,255	0/0:89,0:89:100:0,255,255	0/0:83,0:83:100:0,250,255	0/0:87,0:87:100:0,255,255	0/0:116,0:116:100:0,255,255	0/0:136,0:136:100:0,255,255	0/0:80,0:80:100:0,240,255	0/0:81,0:81:100:0,244,255	0/0:85,0:85:100:0,255,255	0/0:66,0:66:100:0,198,255	0/0:78,0:78:100:0,234,255	0/0:105,0:105:100:0,255,255	0/0:97,0:97:100:0,255,255	0/0:85,0:85:100:0,255,255	0/0:69,0:69:100:0,207,255	0/0:188,1:189:100:0,255,255	0/0:215,0:215:100:0,255,255	0/0:65,1:66:100:0,162,255	0/0:147,0:147:100:0,255,255	0/0:135,0:135:100:0,255,255	0/0:237,0:237:100:0,255,255	0/0:88,0:88:100:0,255,255	0/0:55,0:55:100:0,165,255	0/0:95,0:95:100:0,255,255	0/0:83,1:84:100:0,216,255	0/0:64,0:64:100:0,192,255	0/0:82,0:82:100:0,247,255	0/0:77,0:77:100:0,231,255	0/0:80,0:80:100:0,240,255	0/0:101,0:101:100:0,255,255	0/0:115,0:115:100:0,255,255	0/0:44,0:44:99:0,132,255	0/0:86,0:86:100:0,255,255	0/0:51,1:52:99:0,120,255	0/0:97,0:97:100:0,255,255	0/0:55,0:55:100:0,165,255	0/0:116,0:116:100:0,255,255	0/0:47,0:47:99:0,141,255	0/0:55,0:55:100:0,165,255
ARME14_CTG_01	2788031	SARME14_CTG_01_2788031	G	C	.	PASS	AB=0;ABP=0;AC=16;AF=0.0599251;AN=267;ANN=C|upstream_gene_variant|MODIFIER|EKO05_000831|EKO05_000831|transcript|EKO05_000831-T1|protein_coding||c.-1835C>G|||||1835|,C|upstream_gene_variant|MODIFIER|EKO05_000832-T1.cds|GENE_EKO05_000832-T1.cds|transcript|EKO05_000832-T1|protein_coding||c.-148C>G|||||148|,C|upstream_gene_variant|MODIFIER|EKO05_000833|EKO05_000833|transcript|EKO05_000833-T1|protein_coding||c.-349G>C|||||349|,C|upstream_gene_variant|MODIFIER|EKO05_000834-T1.cds|GENE_EKO05_000834-T1.cds|transcript|EKO05_000834-T1|protein_coding||c.-2273G>C|||||2273|,C|upstream_gene_variant|MODIFIER|EKO05_000835-T1.cds|GENE_EKO05_000835-T1.cds|transcript|EKO05_000835-T1|protein_coding||c.-4220G>C|||||4220|,C|downstream_gene_variant|MODIFIER|EKO05_000829-T1.cds|GENE_EKO05_000829-T1.cds|transcript|EKO05_000829-T1|protein_coding||c.*4554G>C|||||4554|,C|downstream_gene_variant|MODIFIER|EKO05_000830|EKO05_000830|transcript|EKO05_000830-T1|protein_coding||c.*3272G>C|||||3272|,C|intergenic_region|MODIFIER|EKO05_000832-EKO05_000833|EKO05_000832-EKO05_000833|intergenic_region|EKO05_000832-EKO05_000833|||n.2788031G>C||||||;AO=1436;CIGAR=1X;DPB=20715;DPRA=1.27364;EPP=4.75837;EPPR=45.8366;GTI=0;LEN=1;MEANALT=1.26667;MQM=60;MQMR=59.9988;NS=267;NUMALT=1;ODDS=55.0597;PAIRED=0.997911;PAIREDR=0.998493;PAO=0;PQA=0;PQR=0;PRO=0;QA=51312;QR=693823;RO=19240;RPL=993;RPP=460.441;RPPR=4117.68;RPR=443;RUN=1;SAF=814;SAP=58.7548;SAR=622;SRF=10405;SRP=281.205;SRR=8835;TYPE=snp;technology.Illumina=1;DP=18676	GT:AD:DP:GQ:PL	0/0:95,0:95:100:0,255,255	0/0:75,1:76:100:0,193,255	0/0:94,1:95:100:0,250,255	0/0:39,0:39:99:0,117,255	0/0:97,0:97:100:0,255,255	0/0:101,0:101:100:0,255,255	0/0:96,0:96:100:0,255,255	0/0:84,0:84:100:0,253,255	0/0:117,0:117:100:0,255,255	0/0:82,0:82:100:0,247,255	0/0:112,0:112:100:0,255,255	0/0:95,0:95:100:0,255,255	0/0:38,0:38:99:0,114,255	0/0:54,0:54:100:0,162,255	0/0:62,0:62:100:0,186,255	0/0:66,0:66:100:0,198,255	0/0:69,0:69:100:0,207,255	0/0:47,0:47:99:0,141,255	0/0:89,1:90:100:0,235,255	0/0:78,0:78:100:0,234,255	0/0:69,0:69:100:0,207,255	0/0:44,0:44:99:0,132,255	0/0:56,0:56:100:0,168,255	0/0:80,0:80:100:0,240,255	0/0:55,0:55:100:0,165,255	0/0:62,0:62:100:0,186,255	0/0:74,0:74:100:0,222,255	0/0:56,0:56:100:0,168,255	0/0:91,0:91:100:0,255,255	0/0:66,1:67:100:0,166,255	0/0:63,0:63:100:0,189,255	0/0:62,0:62:100:0,186,255	0/0:90,0:90:100:0,255,255	0/0:47,0:47:99:0,141,255	0/0:66,0:66:100:0,198,255	1/1:0,73:73:100:255,219,0	0/0:59,0:59:100:0,177,255	0/0:83,0:83:100:0,250,255	0/0:67,0:67:100:0,201,255	0/0:49,0:49:99:0,147,255	0/0:75,0:75:100:0,225,255	0/0:75,0:75:100:0,225,255	0/0:48,0:48:99:0,144,255	0/0:61,0:61:100:0,183,255	0/0:75,0:75:100:0,225,255	0/0:61,0:61:100:0,183,255	0/0:39,0:39:99:0,117,255	0/0:58,0:58:100:0,174,255	0/0:66,0:66:100:0,198,255	0/0:323,1:324:100:0,255,255	0/0:72,0:72:100:0,216,255	0/0:63,0:63:100:0,189,255	0/0:98,0:98:100:0,255,255	0/0:72,0:72:100:0,216,255	0/0:67,0:67:100:0,201,255	0/0:61,0:61:100:0,183,255	0/0:68,0:68:100:0,204,255	0/0:50,0:50:99:0,150,255	0/0:80,0:80:100:0,240,255	0/0:68,0:68:100:0,204,255	0/0:71,0:71:100:0,213,255	0/0:60,1:61:99:0,147,255	0/0:74,0:74:100:0,222,255	0/0:45,0:45:99:0,135,255	0/0:83,0:83:100:0,250,255	0/0:46,0:46:99:0,138,255	0/0:45,0:45:99:0,135,255	0/0:53,0:53:99:0,159,255	0/0:70,0:70:100:0,210,255	0/0:92,0:92:100:0,255,255	0/0:47,0:47:99:0,141,255	0/0:45,0:45:99:0,135,255	0/0:60,0:60:100:0,180,255	0/0:64,0:64:100:0,192,255	0/0:92,0:92:100:0,255,255	0/0:58,0:58:100:0,174,255	0/0:76,0:76:100:0,228,255	0/0:73,0:73:100:0,219,255	0/0:71,0:71:100:0,213,255	0/0:80,0:80:100:0,240,255	0/0:60,0:60:100:0,180,255	0/0:86,0:86:100:0,255,255	0/0:58,0:58:100:0,174,255	0/0:48,0:48:99:0,144,255	0/0:63,0:63:100:0,189,255	0/0:71,0:71:100:0,213,255	0/0:70,0:70:100:0,210,255	0/0:71,0:71:100:0,213,255	0/0:79,0:79:100:0,237,255	0/0:57,0:57:100:0,171,255	0/0:59,0:59:100:0,177,255	0/0:76,0:76:100:0,228,255	0/0:78,0:78:100:0,234,255	0/0:45,0:45:99:0,135,255	0/0:53,0:53:99:0,159,255	0/0:60,0:60:100:0,180,255	0/0:47,0:47:99:0,141,255	0/0:44,0:44:99:0,132,255	0/0:69,0:69:100:0,207,255	0/0:62,0:62:100:0,186,255	0/0:63,0:63:100:0,189,255	0/0:75,0:75:100:0,225,255	0/0:121,0:121:100:0,255,255	0/0:90,0:90:100:0,255,255	0/0:48,0:48:99:0,144,255	0/0:76,0:76:100:0,228,255	0/0:80,0:80:100:0,240,255	0/0:66,0:66:100:0,198,255	0/0:63,0:63:100:0,189,255	0/0:88,0:88:100:0,255,255	0/0:84,0:84:100:0,253,255	0/0:62,0:62:100:0,186,255	0/0:77,0:77:100:0,231,255	0/0:84,0:84:100:0,253,255	0/0:79,0:79:100:0,237,255	0/0:88,0:88:100:0,255,255	0/0:94,0:94:100:0,255,255	0/0:106,0:106:100:0,255,255	0/0:126,0:126:100:0,255,255	0/0:71,0:71:100:0,213,255	0/0:77,0:77:100:0,231,255	0/0:90,0:90:100:0,255,255	0/0:109,0:109:100:0,255,255	0/0:94,0:94:100:0,255,255	0/0:86,0:86:100:0,255,255	0/0:77,0:77:100:0,231,255	0/0:88,0:88:100:0,255,255	0/0:70,0:70:100:0,210,255	0/0:91,0:91:100:0,255,255	0/0:84,0:84:100:0,253,255	0/0:95,0:95:100:0,255,255	0/0:77,1:78:100:0,199,255	0/0:76,0:76:100:0,228,255	0/0:82,0:82:100:0,247,255	0/0:80,0:80:100:0,240,255	0/0:78,0:78:100:0,234,255	0/0:103,0:103:100:0,255,255	1/1:0,107:107:100:255,255,0	0/0:81,0:81:100:0,244,255	1/1:0,116:116:100:255,255,0	0/0:105,0:105:100:0,255,255	1/1:0,83:83:100:255,250,0	0/0:102,0:102:100:0,255,255	0/0:97,0:97:100:0,255,255	0/0:87,0:87:100:0,255,255	1/1:0,95:95:100:255,255,0	1/1:0,82:82:100:255,247,0	0/0:59,0:59:100:0,177,255	1/1:0,69:69:100:255,207,0	0/0:98,0:98:100:0,255,255	1/1:0,104:104:100:255,255,0	0/0:80,0:80:100:0,240,255	1/1:0,117:117:100:255,255,0	1/1:0,73:73:100:255,219,0	1/1:0,73:73:100:255,219,0	1/1:0,94:94:100:255,255,0	0/0:107,0:107:100:0,255,255	0/0:81,0:81:100:0,244,255	0/0:101,0:101:100:0,255,255	1/1:0,88:88:100:255,255,0	1/1:0,55:55:100:255,165,0	1/1:0,105:105:100:255,255,0	0/0:108,0:108:100:0,255,255	0/0:84,0:84:100:0,253,255	0/0:85,0:85:100:0,255,255	0/0:105,0:105:100:0,255,255	0/0:112,0:112:100:0,255,255	0/0:90,0:90:100:0,255,255	0/0:109,0:109:100:0,255,255	0/0:98,0:98:100:0,255,255	0/0:80,0:80:100:0,240,255	0/0:75,0:75:100:0,225,255	0/0:72,0:72:100:0,216,255	1/1:0,88:88:100:255,255,0	0/0:81,0:81:100:0,244,255	0/0:96,0:96:100:0,255,255	0/0:123,0:123:100:0,255,255	0/0:52,0:52:99:0,156,255	0/0:61,0:61:100:0,183,255	0/0:95,0:95:100:0,255,255	0/0:79,0:79:100:0,237,255	0/0:104,1:105:100:0,255,255	0/0:80,0:80:100:0,240,255	0/0:99,0:99:100:0,255,255	0/0:82,0:82:100:0,247,255	0/0:117,0:117:100:0,255,255	0/0:93,0:93:100:0,255,255	0/0:63,0:63:100:0,189,255	0/0:74,0:74:100:0,222,255	0/0:79,0:79:100:0,237,255	0/0:69,0:69:100:0,207,255	0/0:88,0:88:100:0,255,255	0/0:86,0:86:100:0,255,255	0/0:74,0:74:100:0,222,255	0/0:62,0:62:100:0,186,255	0/0:137,0:137:100:0,255,255	0/0:127,0:127:100:0,255,255	0/0:96,0:96:100:0,255,255	0/0:82,0:82:100:0,247,255	0/0:84,1:85:100:0,219,255	0/0:57,0:57:100:0,171,255	0/0:83,0:83:100:0,250,255	0/0:91,1:92:100:0,241,255	0/0:82,0:82:100:0,247,255	0/0:92,0:92:100:0,255,255	0/0:61,0:61:100:0,183,255	0/0:169,0:169:100:0,255,255	0/0:203,0:203:100:0,255,255	0/0:76,0:76:100:0,228,255	0/0:184,1:185:100:0,255,255	0/0:125,0:125:100:0,255,255	0/0:188,0:188:100:0,255,255	0/0:104,0:104:100:0,255,255	0/0:70,0:70:100:0,210,255	0/0:73,0:73:100:0,219,255	0/0:103,0:103:100:0,255,255	0/0:73,0:73:100:0,219,255	0/0:85,0:85:100:0,255,255	0/0:90,0:90:100:0,255,255	0/0:86,0:86:100:0,255,255	0/0:101,0:101:100:0,255,255	0/0:113,0:113:100:0,255,255	0/0:60,0:60:100:0,180,255	0/0:101,0:101:100:0,255,255	0/0:43,0:43:99:0,129,255	0/0:89,0:89:100:0,255,255	0/0:55,0:55:100:0,165,255	0/0:111,0:111:100:0,255,255	0/0:39,1:40:99:0,84,255	0/0:68,0:68:100:0,204,255
ARME14_CTG_01	2798513	SARME14_CTG_01_2798513	A	C	.	PASS	AB=0;ABP=0;AC=3;AF=0.011236;AN=267;ANN=C|upstream_gene_variant|MODIFIER|EKO05_000836|EKO05_000836|transcript|EKO05_000836-T1|protein_coding||c.-3476T>G|||||3476|,C|upstream_gene_variant|MODIFIER|EKO05_000838-T1.cds|GENE_EKO05_000838-T1.cds|transcript|EKO05_000838-T1|protein_coding||c.-531T>G|||||531|,C|upstream_gene_variant|MODIFIER|EKO05_000842-T1.cds|GENE_EKO05_000842-T1.cds|transcript|EKO05_000842-T1|protein_coding||c.-3972A>C|||||3972|,C|downstream_gene_variant|MODIFIER|EKO05_000835-T1.cds|GENE_EKO05_000835-T1.cds|transcript|EKO05_000835-T1|protein_coding||c.*4939A>C|||||4939|,C|downstream_gene_variant|MODIFIER|EKO05_000837|EKO05_000837|transcript|EKO05_000837-T1|protein_coding||c.*2615A>C|||||2615|,C|downstream_gene_variant|MODIFIER|EKO05_000840|EKO05_000840|transcript|EKO05_000840-T1|protein_coding||c.*1689T>G|||||1689|,C|downstream_gene_variant|MODIFIER|EKO05_000841|EKO05_000841|transcript|EKO05_000841-T1|protein_coding||c.*2567T>G|||||2567|,C|intron_variant|MODIFIER|EKO05_000839-T1.cds|GENE_EKO05_000839-T1.cds|transcript|EKO05_000839-T1|protein_coding|1/2|c.52-23A>C||||||,C|intragenic_variant|MODIFIER|TMS1|EKO05_000839|gene_variant|EKO05_000839|||n.2798513A>C||||||;AO=313;CIGAR=1X;DPB=31430;DPRA=1.06254;EPP=21.055;EPPR=259.398;GTI=0;LEN=1;MEANALT=1.12766;MQM=60;MQMR=59.9998;NS=267;NUMALT=1;ODDS=176.916;PAIRED=0.990415;PAIREDR=0.998746;PAO=0;PQA=0;PQR=0;PRO=0;QA=9066;QR=1097720;RO=31092;RPL=171;RPP=8.84483;RPPR=7.95192;RPR=142;RUN=1;SAF=208;SAP=76.6114;SAR=105;SRF=15881;SRP=34.3616;SRR=15211;TYPE=snp;technology.Illumina=1;DP=28839	GT:AD:DP:GQ:PL	0/0:58,0:58:100:0,174,255	0/0:55,0:55:100:0,165,255	0/0:80,0:80:100:0,240,255	0/0:29,0:29:99:0,87,255	0/0:103,1:104:100:0,255,255	0/0:56,0:56:100:0,168,255	0/0:110,0:110:100:0,255,255	0/0:72,1:73:100:0,184,255	0/0:127,3:130:100:0,255,255	0/0:60,0:60:100:0,180,255	0/0:120,0:120:100:0,255,255	0/0:130,0:130:100:0,255,255	0/0:43,0:43:99:0,129,255	0/0:79,1:80:100:0,204,255	0/0:128,1:129:100:0,255,255	0/0:96,0:96:100:0,255,255	0/0:121,0:121:100:0,255,255	0/0:91,0:91:100:0,255,255	0/0:133,0:133:100:0,255,255	0/0:105,0:105:100:0,255,255	0/0:89,0:89:100:0,255,255	0/0:108,0:108:100:0,255,255	0/0:115,0:115:100:0,255,255	0/0:157,1:158:100:0,255,255	0/0:101,0:101:100:0,255,255	0/0:90,0:90:100:0,255,255	0/0:124,1:125:100:0,255,255	0/0:93,0:93:100:0,255,255	0/0:128,1:129:100:0,255,255	0/0:119,0:119:100:0,255,255	0/0:110,0:110:100:0,255,255	0/0:90,0:90:100:0,255,255	0/0:112,0:112:100:0,255,255	0/0:103,0:103:100:0,255,255	0/0:112,0:112:100:0,255,255	0/0:131,1:132:100:0,255,255	0/0:112,0:112:100:0,255,255	0/0:126,0:126:100:0,255,255	0/0:111,0:111:100:0,255,255	0/0:85,0:85:100:0,255,255	0/0:129,0:129:100:0,255,255	0/0:124,0:124:100:0,255,255	0/0:97,0:97:100:0,255,255	0/0:110,1:111:100:0,255,255	0/0:125,1:126:100:0,255,255	0/0:102,0:102:100:0,255,255	0/0:84,0:84:100:0,253,255	0/0:101,0:101:100:0,255,255	0/0:101,0:101:100:0,255,255	0/0:504,0:504:100:0,255,255	0/0:113,0:113:100:0,255,255	0/0:91,2:93:100:0,207,255	0/0:119,0:119:100:0,255,255	0/0:108,0:108:100:0,255,255	0/0:92,2:94:100:0,211,255	0/0:94,0:94:100:0,255,255	0/0:125,1:126:100:0,255,255	0/0:127,0:127:100:0,255,255	0/0:104,0:104:100:0,255,255	0/0:83,1:84:100:0,216,255	0/0:126,0:126:100:0,255,255	0/0:114,0:114:100:0,255,255	0/0:107,1:108:100:0,255,255	0/0:91,1:92:100:0,241,255	0/0:129,0:129:100:0,255,255	0/0:90,0:90:100:0,255,255	0/0:95,0:95:100:0,255,255	0/0:88,0:88:100:0,255,255	0/0:104,0:104:100:0,255,255	0/0:209,0:209:100:0,255,255	0/0:98,0:98:100:0,255,255	0/0:94,2:96:100:0,217,255	0/0:104,0:104:100:0,255,255	0/0:111,0:111:100:0,255,255	0/0:140,1:141:100:0,255,255	0/0:80,0:80:100:0,240,255	0/0:107,1:108:100:0,255,255	0/0:98,1:99:100:0,255,255	0/0:128,1:129:100:0,255,255	0/0:139,0:139:100:0,255,255	0/0:97,1:98:100:0,255,255	0/0:135,1:136:100:0,255,255	0/0:87,0:87:100:0,255,255	0/0:97,0:97:100:0,255,255	0/0:122,0:122:100:0,255,255	0/0:111,0:111:100:0,255,255	0/0:129,0:129:100:0,255,255	0/0:120,1:121:100:0,255,255	0/0:126,0:126:100:0,255,255	0/0:130,0:130:100:0,255,255	0/0:93,0:93:100:0,255,255	0/0:153,0:153:100:0,255,255	0/0:138,1:139:100:0,255,255	0/0:93,1:94:100:0,247,255	0/0:99,0:99:100:0,255,255	0/0:88,0:88:100:0,255,255	0/0:94,0:94:100:0,255,255	0/0:84,0:84:100:0,253,255	0/0:131,0:131:100:0,255,255	0/0:73,0:73:100:0,219,255	0/0:105,1:106:100:0,255,255	0/0:126,0:126:100:0,255,255	0/0:182,0:182:100:0,255,255	0/0:110,0:110:100:0,255,255	0/0:100,0:100:100:0,255,255	0/0:134,0:134:100:0,255,255	0/0:129,1:130:100:0,255,255	0/0:150,0:150:100:0,255,255	0/0:130,1:131:100:0,255,255	0/0:150,0:150:100:0,255,255	0/0:151,0:151:100:0,255,255	0/0:117,1:118:100:0,255,255	0/0:113,1:114:100:0,255,255	0/0:137,1:138:100:0,255,255	0/0:122,0:122:100:0,255,255	0/0:145,0:145:100:0,255,255	0/0:116,0:116:100:0,255,255	0/0:174,0:174:100:0,255,255	0/0:198,0:198:100:0,255,255	0/0:152,0:152:100:0,255,255	0/0:131,0:131:100:0,255,255	0/0:138,0:138:100:0,255,255	0/0:164,0:164:100:0,255,255	0/0:164,0:164:100:0,255,255	0/0:180,1:181:100:0,255,255	0/0:147,1:148:100:0,255,255	0/0:181,3:184:100:0,255,255	0/0:140,1:141:100:0,255,255	0/0:128,1:129:100:0,255,255	0/0:137,0:137:100:0,255,255	0/0:149,0:149:100:0,255,255	0/0:143,0:143:100:0,255,255	0/0:124,0:124:100:0,255,255	0/0:129,1:130:100:0,255,255	0/0:129,1:130:100:0,255,255	0/0:110,2:112:100:0,255,255	0/0:156,0:156:100:0,255,255	0/0:173,1:174:100:0,255,255	0/0:138,1:139:100:0,255,255	0/0:139,1:140:100:0,255,255	0/0:193,0:193:100:0,255,255	0/0:132,0:132:100:0,255,255	0/0:128,0:128:100:0,255,255	0/0:134,0:134:100:0,255,255	0/0:136,0:136:100:0,255,255	0/0:198,1:199:100:0,255,255	0/0:120,0:120:100:0,255,255	0/0:125,0:125:100:0,255,255	0/0:125,1:126:100:0,255,255	0/0:129,0:129:100:0,255,255	0/0:198,0:198:100:0,255,255	0/0:141,1:142:100:0,255,255	0/0:184,0:184:100:0,255,255	0/0:159,0:159:100:0,255,255	0/0:122,0:122:100:0,255,255	0/0:141,0:141:100:0,255,255	0/0:139,0:139:100:0,255,255	0/0:154,0:154:100:0,255,255	0/0:123,0:123:100:0,255,255	0/0:162,1:163:100:0,255,255	0/0:128,0:128:100:0,255,255	0/0:150,1:151:100:0,255,255	0/0:180,0:180:100:0,255,255	0/0:120,0:120:100:0,255,255	0/0:188,0:188:100:0,255,255	0/0:135,1:136:100:0,255,255	0/0:146,1:147:100:0,255,255	0/0:109,1:110:100:0,255,255	0/0:153,0:153:100:0,255,255	0/0:166,0:166:100:0,255,255	0/0:150,0:150:100:0,255,255	0/0:141,1:142:100:0,255,255	0/0:132,1:133:100:0,255,255	0/0:158,0:158:100:0,255,255	0/0:125,0:125:100:0,255,255	0/0:109,0:109:100:0,255,255	0/0:209,1:210:100:0,255,255	0/0:95,1:96:100:0,253,255	0/0:140,0:140:100:0,255,255	0/0:163,0:163:100:0,255,255	0/0:124,1:125:100:0,255,255	0/0:184,1:185:100:0,255,255	0/0:130,2:132:100:0,255,255	0/0:154,0:154:100:0,255,255	0/0:157,0:157:100:0,255,255	0/0:188,1:189:100:0,255,255	0/0:172,1:173:100:0,255,255	0/0:128,1:129:100:0,255,255	0/0:118,0:118:100:0,255,255	0/0:133,0:133:100:0,255,255	0/0:114,0:114:100:0,255,255	0/0:144,1:145:100:0,255,255	0/0:142,1:143:100:0,255,255	0/0:145,0:145:100:0,255,255	0/0:145,2:147:100:0,255,255	0/0:167,1:168:100:0,255,255	0/0:171,0:171:100:0,255,255	0/0:142,0:142:100:0,255,255	0/0:138,1:139:100:0,255,255	0/0:154,2:156:100:0,255,255	0/0:82,0:82:100:0,247,255	0/0:149,0:149:100:0,255,255	0/0:163,0:163:100:0,255,255	0/0:142,1:143:100:0,255,255	0/0:143,0:143:100:0,255,255	0/0:130,0:130:100:0,255,255	0/0:188,1:189:100:0,255,255	0/0:237,1:238:100:0,255,255	0/0:71,0:71:100:0,213,255	0/0:163,1:164:100:0,255,255	0/0:143,1:144:100:0,255,255	0/0:254,3:257:100:0,255,255	1/1:0,74:74:100:255,222,0	1/1:0,65:65:100:255,195,0	1/1:0,64:64:100:255,192,0	0/0:75,0:75:100:0,225,255	0/0:64,0:64:100:0,192,255	0/0:60,1:61:99:0,147,255	0/0:58,0:58:100:0,174,255	0/0:82,1:83:100:0,213,255	0/0:98,0:98:100:0,255,255	0/0:94,0:94:100:0,255,255	0/0:77,0:77:100:0,231,255	0/0:110,0:110:100:0,255,255	0/0:68,1:69:100:0,172,255	0/0:93,2:95:100:0,214,255	0/0:85,0:85:100:0,255,255	0/0:121,0:121:100:0,255,255	0/0:69,2:71:99:0,141,255	0/0:95,0:95:100:0,255,255
ARME14_CTG_01	2802523	SARME14_CTG_01_2802523	C	G	.	PASS	AB=0;ABP=0;AC=3;AF=0.011236;AN=267;ANN=G|missense_variant|MODERATE|EKO05_000842-T1.cds|GENE_EKO05_000842-T1.cds|transcript|EKO05_000842-T1|protein_coding|1/2|c.39C>G|p.Asp13Glu|39/477|39/477|13/158||,G|upstream_gene_variant|MODIFIER|EKO05_000838-T1.cds|GENE_EKO05_000838-T1.cds|transcript|EKO05_000838-T1|protein_coding||c.-4541G>C|||||4541|,G|upstream_gene_variant|MODIFIER|EKO05_000840|EKO05_000840|transcript|EKO05_000840-T1|protein_coding||c.-1836G>C|||||1836|,G|upstream_gene_variant|MODIFIER|EKO05_000841|EKO05_000841|transcript|EKO05_000841-T1|protein_coding||c.-352G>C|||||352|,G|downstream_gene_variant|MODIFIER|EKO05_000839-T1.cds|GENE_EKO05_000839-T1.cds|transcript|EKO05_000839-T1|protein_coding||c.*2533C>G|||||2533|,G|intragenic_variant|MODIFIER|SRB7|EKO05_000842|gene_variant|EKO05_000842|||n.2802523C>G||||||;AO=305;CIGAR=1X;DPB=23568;DPRA=1.45527;EPP=4.21351;EPPR=11.7026;GTI=0;LEN=1;MEANALT=1.09091;MQM=60;MQMR=59.9952;NS=267;NUMALT=1;ODDS=15.4537;PAIRED=1;PAIREDR=0.998021;PAO=0;PQA=0;PQR=0;PRO=0;QA=10833;QR=843207;RO=23239;RPL=141;RPP=6.77656;RPPR=45.3324;RPR=164;RUN=1;SAF=183;SAP=29.5023;SAR=122;SRF=12809;SRP=531.852;SRR=10430;TYPE=snp;technology.Illumina=1;DP=21319	GT:AD:DP:GQ:PL	0/0:79,1:80:100:0,204,255	0/0:73,0:73:100:0,219,255	0/0:85,0:85:100:0,255,255	0/0:27,0:27:99:0,81,255	0/0:89,0:89:100:0,255,255	0/0:69,0:69:100:0,207,255	0/0:93,0:93:100:0,255,255	0/0:89,0:89:100:0,255,255	0/0:114,0:114:100:0,255,255	0/0:82,0:82:100:0,247,255	0/0:119,0:119:100:0,255,255	0/0:116,0:116:100:0,255,255	0/0:32,0:32:99:0,96,255	0/0:73,0:73:100:0,219,255	0/0:75,0:75:100:0,225,255	0/0:68,0:68:100:0,204,255	0/0:71,0:71:100:0,213,255	0/0:51,0:51:99:0,153,255	0/0:108,0:108:100:0,255,255	0/0:97,0:97:100:0,255,255	0/0:79,0:79:100:0,237,255	0/0:72,0:72:100:0,216,255	0/0:83,0:83:100:0,250,255	0/0:74,0:74:100:0,222,255	0/0:77,0:77:100:0,231,255	0/0:71,0:71:100:0,213,255	0/0:86,0:86:100:0,255,255	0/0:68,0:68:100:0,204,255	0/0:87,0:87:100:0,255,255	0/0:74,0:74:100:0,222,255	0/0:89,0:89:100:0,255,255	0/0:68,1:69:100:0,172,255	0/0:97,0:97:100:0,255,255	0/0:96,0:96:100:0,255,255	0/0:87,0:87:100:0,255,255	0/0:85,0:85:100:0,255,255	0/0:86,0:86:100:0,255,255	0/0:75,0:75:100:0,225,255	0/0:71,0:71:100:0,213,255	0/0:50,0:50:99:0,150,255	0/0:76,0:76:100:0,228,255	0/0:96,0:96:100:0,255,255	0/0:70,0:70:100:0,210,255	0/0:70,0:70:100:0,210,255	0/0:93,0:93:100:0,255,255	0/0:77,0:77:100:0,231,255	0/0:43,0:43:99:0,129,255	0/0:72,0:72:100:0,216,255	0/0:77,0:77:100:0,231,255	0/0:354,1:355:100:0,255,255	0/0:75,0:75:100:0,225,255	0/0:62,0:62:100:0,186,255	0/0:84,0:84:100:0,253,255	0/0:73,0:73:100:0,219,255	0/0:68,0:68:100:0,204,255	0/0:59,0:59:100:0,177,255	0/0:93,0:93:100:0,255,255	0/0:67,0:67:100:0,201,255	0/0:79,0:79:100:0,237,255	0/0:66,0:66:100:0,198,255	0/0:99,0:99:100:0,255,255	0/0:60,0:60:100:0,180,255	0/0:77,0:77:100:0,231,255	0/0:62,0:62:100:0,186,255	0/0:90,0:90:100:0,255,255	0/0:55,0:55:100:0,165,255	0/0:58,0:58:100:0,174,255	0/0:66,0:66:100:0,198,255	0/0:59,0:59:100:0,177,255	0/0:144,0:144:100:0,255,255	0/0:74,0:74:100:0,222,255	0/0:65,0:65:100:0,195,255	0/0:52,0:52:99:0,156,255	0/0:86,0:86:100:0,255,255	0/0:105,0:105:100:0,255,255	0/0:70,0:70:100:0,210,255	0/0:74,0:74:100:0,222,255	0/0:90,0:90:100:0,255,255	0/0:83,0:83:100:0,250,255	0/0:76,0:76:100:0,228,255	0/0:64,0:64:100:0,192,255	0/0:96,0:96:100:0,255,255	0/0:63,0:63:100:0,189,255	0/0:65,0:65:100:0,195,255	0/0:92,0:92:100:0,255,255	0/0:70,0:70:100:0,210,255	0/0:101,0:101:100:0,255,255	0/0:67,0:67:100:0,201,255	0/0:88,0:88:100:0,255,255	0/0:95,0:95:100:0,255,255	0/0:85,0:85:100:0,255,255	0/0:95,0:95:100:0,255,255	0/0:77,0:77:100:0,231,255	0/0:72,0:72:100:0,216,255	0/0:74,0:74:100:0,222,255	0/0:61,0:61:100:0,183,255	0/0:72,0:72:100:0,216,255	0/0:50,0:50:99:0,150,255	0/0:75,0:75:100:0,225,255	0/0:81,0:81:100:0,244,255	0/0:97,0:97:100:0,255,255	0/0:86,0:86:100:0,255,255	0/0:142,0:142:100:0,255,255	0/0:86,0:86:100:0,255,255	0/0:81,0:81:100:0,244,255	0/0:89,0:89:100:0,255,255	0/0:107,0:107:100:0,255,255	0/0:95,0:95:100:0,255,255	0/0:97,0:97:100:0,255,255	0/0:108,0:108:100:0,255,255	0/0:105,0:105:100:0,255,255	0/0:64,0:64:100:0,192,255	0/0:87,0:87:100:0,255,255	0/0:98,0:98:100:0,255,255	0/0:90,0:90:100:0,255,255	0/0:84,0:84:100:0,253,255	0/0:99,0:99:100:0,255,255	0/0:102,0:102:100:0,255,255	0/0:150,0:150:100:0,255,255	0/0:98,0:98:100:0,255,255	0/0:101,0:101:100:0,255,255	0/0:92,0:92:100:0,255,255	0/0:125,0:125:100:0,255,255	0/0:152,0:152:100:0,255,255	0/0:131,0:131:100:0,255,255	0/0:96,0:96:100:0,255,255	0/0:139,0:139:100:0,255,255	0/0:96,0:96:100:0,255,255	0/0:92,0:92:100:0,255,255	0/0:89,0:89:100:0,255,255	0/0:97,0:97:100:0,255,255	0/0:103,0:103:100:0,255,255	0/0:96,0:96:100:0,255,255	0/0:100,0:100:100:0,255,255	0/0:113,0:113:100:0,255,255	0/0:73,0:73:100:0,219,255	0/0:120,0:120:100:0,255,255	0/0:119,0:119:100:0,255,255	0/0:98,0:98:100:0,255,255	0/0:104,0:104:100:0,255,255	0/0:123,0:123:100:0,255,255	0/0:79,0:79:100:0,237,255	0/0:99,0:99:100:0,255,255	0/0:98,0:98:100:0,255,255	0/0:95,0:95:100:0,255,255	0/0:114,0:114:100:0,255,255	0/0:90,0:90:100:0,255,255	0/0:92,0:92:100:0,255,255	0/0:78,0:78:100:0,234,255	0/0:83,0:83:100:0,250,255	0/0:131,1:132:100:0,255,255	0/0:111,0:111:100:0,255,255	0/0:129,1:130:100:0,255,255	0/0:110,0:110:100:0,255,255	0/0:66,0:66:100:0,198,255	0/0:122,0:122:100:0,255,255	1/1:0,92:92:100:255,255,0	1/1:0,117:117:100:255,255,0	1/1:0,88:88:100:255,255,0	0/0:140,0:140:100:0,255,255	0/0:78,0:78:100:0,234,255	0/0:133,0:133:100:0,255,255	0/0:117,0:117:100:0,255,255	0/0:121,0:121:100:0,255,255	0/0:98,0:98:100:0,255,255	0/0:116,0:116:100:0,255,255	0/0:110,0:110:100:0,255,255	0/0:87,0:87:100:0,255,255	0/0:123,0:123:100:0,255,255	0/0:129,1:130:100:0,255,255	0/0:113,0:113:100:0,255,255	0/0:115,0:115:100:0,255,255	0/0:90,0:90:100:0,255,255	0/0:140,0:140:100:0,255,255	0/0:93,0:93:100:0,255,255	0/0:101,1:102:100:0,255,255	0/0:156,0:156:100:0,255,255	0/0:93,0:93:100:0,255,255	0/0:86,0:86:100:0,255,255	0/0:111,0:111:100:0,255,255	0/0:97,0:97:100:0,255,255	0/0:118,0:118:100:0,255,255	0/0:96,0:96:100:0,255,255	0/0:97,0:97:100:0,255,255	0/0:96,0:96:100:0,255,255	0/0:152,0:152:100:0,255,255	0/0:127,0:127:100:0,255,255	0/0:52,0:52:99:0,156,255	0/0:97,0:97:100:0,255,255	0/0:80,0:80:100:0,240,255	0/0:86,0:86:100:0,255,255	0/0:116,0:116:100:0,255,255	0/0:88,0:88:100:0,255,255	0/0:86,0:86:100:0,255,255	0/0:100,0:100:100:0,255,255	0/0:101,0:101:100:0,255,255	0/0:139,0:139:100:0,255,255	0/0:85,0:85:100:0,255,255	0/0:97,0:97:100:0,255,255	0/0:98,0:98:100:0,255,255	0/0:56,0:56:100:0,168,255	0/0:111,0:111:100:0,255,255	0/0:112,0:112:100:0,255,255	0/0:111,0:111:100:0,255,255	0/0:90,0:90:100:0,255,255	0/0:90,0:90:100:0,255,255	0/0:209,0:209:100:0,255,255	0/0:245,0:245:100:0,255,255	0/0:56,0:56:100:0,168,255	0/0:168,0:168:100:0,255,255	0/0:125,0:125:100:0,255,255	0/0:209,0:209:100:0,255,255	0/0:70,0:70:100:0,210,255	0/0:55,0:55:100:0,165,255	0/0:65,0:65:100:0,195,255	0/0:93,0:93:100:0,255,255	0/0:62,0:62:100:0,186,255	0/0:70,0:70:100:0,210,255	0/0:70,0:70:100:0,210,255	0/0:76,0:76:100:0,228,255	0/0:81,1:82:100:0,210,255	0/0:100,0:100:100:0,255,255	0/0:64,0:64:100:0,192,255	0/0:94,0:94:100:0,255,255	0/0:54,0:54:100:0,162,255	0/0:84,0:84:100:0,253,255	0/0:77,0:77:100:0,231,255	0/0:99,0:99:100:0,255,255	0/0:48,0:48:99:0,144,255	0/0:64,0:64:100:0,192,255
ARME14_CTG_01	2826453	SARME14_CTG_01_2826453	C	T	.	PASS	AB=0;ABP=0;AC=6;AF=0.0224719;AN=267;ANN=T|upstream_gene_variant|MODIFIER|EKO05_000848-T1.cds|GENE_EKO05_000848-T1.cds|transcript|EKO05_000848-T1|protein_coding||c.-2722G>A|||||2722|,T|upstream_gene_variant|MODIFIER|EKO05_000849-T1.cds|GENE_EKO05_000849-T1.cds|transcript|EKO05_000849-T1|protein_coding||c.-1821C>T|||||1821|,T|downstream_gene_variant|MODIFIER|EKO05_000850-T1.cds|GENE_EKO05_000850-T1.cds|transcript|EKO05_000850-T1|protein_coding||c.*4131G>A|||||4131|,T|intergenic_region|MODIFIER|EKO05_000848-PRS1|EKO05_000848-EKO05_000849|intergenic_region|EKO05_000848-EKO05_000849|||n.2826453C>T||||||;AO=483;CIGAR=1X;DPB=26244;DPRA=1.12901;EPP=12.1143;EPPR=1196.92;GTI=0;LEN=1;MEANALT=1.25;MQM=60;MQMR=59.9988;NS=267;NUMALT=1;ODDS=139.3;PAIRED=0.99793;PAIREDR=0.999378;PAO=0;PQA=0;PQR=0;PRO=0;QA=16947;QR=932518;RO=25727;RPL=269;RPP=16.6101;RPPR=351.861;RPR=214;RUN=1;SAF=234;SAP=4.02186;SAR=249;SRF=12799;SRP=4.41487;SRR=12928;TYPE=snp;technology.Illumina=1;DP=23823	GT:AD:DP:GQ:PL	0/0:72,0:72:100:0,216,255	0/0:79,0:79:100:0,237,255	0/0:107,0:107:100:0,255,255	0/0:35,0:35:99:0,105,255	0/0:108,1:109:100:0,255,255	0/0:80,0:80:100:0,240,255	0/0:93,0:93:100:0,255,255	0/0:98,0:98:100:0,255,255	0/0:101,0:101:100:0,255,255	0/0:58,0:58:100:0,174,255	0/0:129,0:129:100:0,255,255	0/0:126,0:126:100:0,255,255	0/0:61,0:61:100:0,183,255	1/1:0,71:71:100:255,213,0	1/1:0,84:84:100:255,253,0	0/0:80,0:80:100:0,240,255	1/1:0,89:89:100:255,255,0	0/0:69,0:69:100:0,207,255	1/1:0,77:77:100:255,231,0	0/0:89,0:89:100:0,255,255	0/0:92,0:92:100:0,255,255	0/0:79,0:79:100:0,237,255	0/0:100,0:100:100:0,255,255	0/0:93,0:93:100:0,255,255	1/1:0,78:78:100:255,234,0	0/0:82,0:82:100:0,247,255	0/0:81,0:81:100:0,244,255	0/0:75,0:75:100:0,225,255	1/1:0,78:78:100:255,234,0	0/0:86,0:86:100:0,255,255	0/0:88,0:88:100:0,255,255	0/0:70,0:70:100:0,210,255	0/0:82,0:82:100:0,247,255	0/0:85,0:85:100:0,255,255	0/0:87,0:87:100:0,255,255	0/0:101,0:101:100:0,255,255	0/0:75,0:75:100:0,225,255	0/0:89,0:89:100:0,255,255	0/0:74,0:74:100:0,222,255	0/0:72,0:72:100:0,216,255	0/0:72,0:72:100:0,216,255	0/0:91,0:91:100:0,255,255	0/0:77,0:77:100:0,231,255	0/0:75,0:75:100:0,225,255	0/0:104,0:104:100:0,255,255	0/0:81,0:81:100:0,244,255	0/0:68,0:68:100:0,204,255	0/0:78,0:78:100:0,234,255	0/0:88,0:88:100:0,255,255	0/0:409,0:409:100:0,255,255	0/0:80,0:80:100:0,240,255	0/0:68,0:68:100:0,204,255	0/0:94,0:94:100:0,255,255	0/0:97,0:97:100:0,255,255	0/0:82,0:82:100:0,247,255	0/0:73,0:73:100:0,219,255	0/0:104,0:104:100:0,255,255	0/0:66,0:66:100:0,198,255	0/0:75,0:75:100:0,225,255	0/0:83,0:83:100:0,250,255	0/0:83,0:83:100:0,250,255	0/0:78,0:78:100:0,234,255	0/0:73,0:73:100:0,219,255	0/0:67,0:67:100:0,201,255	0/0:101,0:101:100:0,255,255	0/0:59,0:59:100:0,177,255	0/0:64,0:64:100:0,192,255	0/0:50,0:50:99:0,150,255	0/0:82,0:82:100:0,247,255	0/0:140,0:140:100:0,255,255	0/0:48,0:48:99:0,144,255	0/0:79,0:79:100:0,237,255	0/0:81,0:81:100:0,244,255	0/0:83,0:83:100:0,250,255	0/0:130,0:130:100:0,255,255	0/0:61,0:61:100:0,183,255	0/0:78,0:78:100:0,234,255	0/0:84,0:84:100:0,253,255	0/0:105,0:105:100:0,255,255	0/0:113,0:113:100:0,255,255	0/0:74,0:74:100:0,222,255	0/0:125,0:125:100:0,255,255	0/0:87,0:87:100:0,255,255	0/0:67,0:67:100:0,201,255	0/0:93,0:93:100:0,255,255	0/0:102,0:102:100:0,255,255	0/0:90,0:90:100:0,255,255	0/0:90,0:90:100:0,255,255	0/0:109,0:109:100:0,255,255	0/0:115,0:115:100:0,255,255	0/0:82,0:82:100:0,247,255	0/0:82,0:82:100:0,247,255	0/0:103,0:103:100:0,255,255	0/0:61,0:61:100:0,183,255	0/0:99,0:99:100:0,255,255	0/0:75,0:75:100:0,225,255	0/0:74,0:74:100:0,222,255	0/0:71,0:71:100:0,213,255	0/0:105,0:105:100:0,255,255	0/0:67,0:67:100:0,201,255	0/0:100,0:100:100:0,255,255	0/0:85,0:85:100:0,255,255	0/0:116,0:116:100:0,255,255	0/0:108,0:108:100:0,255,255	0/0:95,0:95:100:0,255,255	0/0:95,0:95:100:0,255,255	0/0:97,0:97:100:0,255,255	0/0:87,0:87:100:0,255,255	0/0:92,0:92:100:0,255,255	0/0:122,0:122:100:0,255,255	0/0:91,0:91:100:0,255,255	0/0:75,0:75:100:0,225,255	0/0:123,0:123:100:0,255,255	0/0:99,0:99:100:0,255,255	0/0:107,0:107:100:0,255,255	0/0:99,0:99:100:0,255,255	0/0:111,0:111:100:0,255,255	0/0:121,0:121:100:0,255,255	0/0:142,0:142:100:0,255,255	0/0:112,0:112:100:0,255,255	0/0:110,0:110:100:0,255,255	0/0:111,0:111:100:0,255,255	0/0:151,1:152:100:0,255,255	0/0:149,0:149:100:0,255,255	0/0:142,0:142:100:0,255,255	0/0:118,0:118:100:0,255,255	0/0:131,0:131:100:0,255,255	0/0:117,0:117:100:0,255,255	0/0:124,0:124:100:0,255,255	0/0:105,0:105:100:0,255,255	0/0:121,0:121:100:0,255,255	0/0:136,0:136:100:0,255,255	0/0:113,0:113:100:0,255,255	0/0:102,0:102:100:0,255,255	0/0:113,0:113:100:0,255,255	0/0:82,0:82:100:0,247,255	0/0:141,0:141:100:0,255,255	0/0:121,0:121:100:0,255,255	0/0:127,0:127:100:0,255,255	0/0:143,0:143:100:0,255,255	0/0:138,0:138:100:0,255,255	0/0:110,0:110:100:0,255,255	0/0:150,0:150:100:0,255,255	0/0:121,0:121:100:0,255,255	0/0:103,0:103:100:0,255,255	0/0:133,0:133:100:0,255,255	0/0:98,0:98:100:0,255,255	0/0:95,0:95:100:0,255,255	0/0:109,0:109:100:0,255,255	0/0:111,0:111:100:0,255,255	0/0:168,0:168:100:0,255,255	0/0:117,0:117:100:0,255,255	0/0:165,0:165:100:0,255,255	0/0:129,0:129:100:0,255,255	0/0:98,0:98:100:0,255,255	0/0:134,0:134:100:0,255,255	0/0:115,0:115:100:0,255,255	0/0:137,0:137:100:0,255,255	0/0:90,0:90:100:0,255,255	0/0:121,0:121:100:0,255,255	0/0:99,0:99:100:0,255,255	0/0:141,0:141:100:0,255,255	0/0:145,0:145:100:0,255,255	0/0:121,0:121:100:0,255,255	0/0:116,0:116:100:0,255,255	0/0:125,0:125:100:0,255,255	0/0:101,0:101:100:0,255,255	0/0:115,0:115:100:0,255,255	0/0:147,0:147:100:0,255,255	0/0:141,0:141:100:0,255,255	0/0:152,0:152:100:0,255,255	0/0:123,0:123:100:0,255,255	0/0:103,0:103:100:0,255,255	0/0:132,0:132:100:0,255,255	0/0:101,0:101:100:0,255,255	0/0:100,0:100:100:0,255,255	0/0:182,0:182:100:0,255,255	0/0:82,0:82:100:0,247,255	0/0:85,0:85:100:0,255,255	0/0:120,0:120:100:0,255,255	0/0:96,0:96:100:0,255,255	0/0:140,0:140:100:0,255,255	0/0:100,0:100:100:0,255,255	0/0:133,0:133:100:0,255,255	0/0:127,0:127:100:0,255,255	0/0:146,0:146:100:0,255,255	0/0:120,0:120:100:0,255,255	0/0:96,0:96:100:0,255,255	0/0:99,0:99:100:0,255,255	0/0:84,0:84:100:0,253,255	0/0:111,0:111:100:0,255,255	0/0:107,0:107:100:0,255,255	0/0:119,0:119:100:0,255,255	0/0:114,0:114:100:0,255,255	0/0:104,0:104:100:0,255,255	0/0:121,0:121:100:0,255,255	0/0:143,0:143:100:0,255,255	0/0:98,0:98:100:0,255,255	0/0:118,0:118:100:0,255,255	0/0:129,0:129:100:0,255,255	0/0:70,0:70:100:0,210,255	0/0:145,0:145:100:0,255,255	0/0:141,0:141:100:0,255,255	0/0:123,0:123:100:0,255,255	0/0:105,0:105:100:0,255,255	0/0:105,0:105:100:0,255,255	0/0:203,0:203:100:0,255,255	0/0:245,1:246:100:0,255,255	0/0:80,0:80:100:0,240,255	0/0:162,0:162:100:0,255,255	0/0:165,1:166:100:0,255,255	0/0:229,0:229:100:0,255,255	0/0:88,0:88:100:0,255,255	0/0:83,0:83:100:0,250,255	0/0:98,0:98:100:0,255,255	0/0:107,0:107:100:0,255,255	0/0:88,0:88:100:0,255,255	0/0:94,0:94:100:0,255,255	0/0:82,0:82:100:0,247,255	0/0:76,0:76:100:0,228,255	0/0:92,0:92:100:0,255,255	0/0:119,0:119:100:0,255,255	0/0:67,0:67:100:0,201,255	0/0:86,0:86:100:0,255,255	0/0:49,0:49:99:0,147,255	0/0:114,0:114:100:0,255,255	0/0:74,0:74:100:0,222,255	0/0:113,0:113:100:0,255,255	0/0:73,0:73:100:0,219,255	0/0:63,0:63:100:0,189,255
ARME14_CTG_01	2864862	SARME14_CTG_01_2864862	G	A	.	PASS	AB=0;ABP=0;AC=5;AF=0.0187266;AN=267;ANN=A|upstream_gene_variant|MODIFIER|EKO05_000856|EKO05_000856|transcript|EKO05_000856-T1|protein_coding||c.-2318C>T|||||2318|,A|upstream_gene_variant|MODIFIER|EKO05_000858-T1.cds|GENE_EKO05_000858-T1.cds|transcript|EKO05_000858-T1|protein_coding||c.-731G>A|||||731|,A|downstream_gene_variant|MODIFIER|EKO05_000857-T1.cds|GENE_EKO05_000857-T1.cds|transcript|EKO05_000857-T1|protein_coding||c.*556G>A|||||556|,A|intergenic_region|MODIFIER|EKO05_000857-EKO05_000858|EKO05_000857-EKO05_000858|intergenic_region|EKO05_000857-EKO05_000858|||n.2864862G>A||||||;AO=415;CIGAR=1X;DPB=25871;DPRA=1.13132;EPP=42.6148;EPPR=2229.5;GTI=0;LEN=1;MEANALT=1.07692;MQM=60;MQMR=59.9993;NS=267;NUMALT=1;ODDS=46.6146;PAIRED=0.99759;PAIREDR=0.999095;PAO=0;PQA=0;PQR=0;PRO=0;QA=14814;QR=918640;RO=25417;RPL=185;RPP=13.606;RPPR=32.4482;RPR=230;RUN=1;SAF=153;SAP=65.1772;SAR=262;SRF=10232;SRP=2098.89;SRR=15185;TYPE=snp;technology.Illumina=1;DP=23503	GT:AD:DP:GQ:PL	0/0:65,0:65:100:0,195,255	0/0:78,0:78:100:0,234,255	0/0:69,0:69:100:0,207,255	0/0:39,0:39:99:0,117,255	0/0:90,0:90:100:0,255,255	0/0:90,0:90:100:0,255,255	0/0:92,0:92:100:0,255,255	0/0:74,1:75:100:0,190,255	1/1:0,85:85:100:255,255,0	0/0:66,0:66:100:0,198,255	0/0:118,0:118:100:0,255,255	0/0:124,0:124:100:0,255,255	0/0:41,0:41:99:0,123,255	0/0:77,0:77:100:0,231,255	0/0:76,0:76:100:0,228,255	0/0:92,0:92:100:0,255,255	0/0:112,0:112:100:0,255,255	0/0:70,0:70:100:0,210,255	0/0:88,0:88:100:0,255,255	0/0:126,0:126:100:0,255,255	0/0:81,0:81:100:0,244,255	0/0:71,0:71:100:0,213,255	0/0:79,0:79:100:0,237,255	0/0:122,0:122:100:0,255,255	0/0:71,0:71:100:0,213,255	0/0:85,0:85:100:0,255,255	0/0:86,0:86:100:0,255,255	0/0:73,0:73:100:0,219,255	0/0:101,0:101:100:0,255,255	0/0:98,0:98:100:0,255,255	0/0:92,0:92:100:0,255,255	0/0:63,0:63:100:0,189,255	0/0:117,0:117:100:0,255,255	0/0:89,0:89:100:0,255,255	0/0:80,0:80:100:0,240,255	0/0:76,0:76:100:0,228,255	0/0:90,0:90:100:0,255,255	0/0:105,0:105:100:0,255,255	0/0:72,0:72:100:0,216,255	0/0:71,0:71:100:0,213,255	0/0:79,0:79:100:0,237,255	0/0:90,0:90:100:0,255,255	0/0:71,0:71:100:0,213,255	0/0:91,0:91:100:0,255,255	0/0:110,0:110:100:0,255,255	0/0:75,0:75:100:0,225,255	0/0:67,0:67:100:0,201,255	0/0:72,0:72:100:0,216,255	0/0:77,0:77:100:0,231,255	0/0:390,0:390:100:0,255,255	0/0:93,0:93:100:0,255,255	0/0:68,0:68:100:0,204,255	0/0:98,0:98:100:0,255,255	0/0:78,0:78:100:0,234,255	0/0:81,0:81:100:0,244,255	0/0:68,0:68:100:0,204,255	0/0:106,0:106:100:0,255,255	0/0:86,0:86:100:0,255,255	0/0:76,0:76:100:0,228,255	0/0:85,0:85:100:0,255,255	0/0:102,0:102:100:0,255,255	0/0:84,0:84:100:0,253,255	0/0:88,0:88:100:0,255,255	0/0:79,0:79:100:0,237,255	0/0:91,0:91:100:0,255,255	0/0:68,0:68:100:0,204,255	0/0:69,0:69:100:0,207,255	0/0:69,0:69:100:0,207,255	1/1:0,84:84:100:255,253,0	1/1:0,153:153:100:255,255,0	0/0:71,0:71:100:0,213,255	0/0:64,0:64:100:0,192,255	0/0:80,0:80:100:0,240,255	0/0:83,0:83:100:0,250,255	0/0:116,0:116:100:0,255,255	0/0:88,0:88:100:0,255,255	0/0:79,0:79:100:0,237,255	0/0:87,0:87:100:0,255,255	0/0:105,0:105:100:0,255,255	0/0:95,0:95:100:0,255,255	0/0:80,0:80:100:0,240,255	0/0:112,0:112:100:0,255,255	0/0:77,0:77:100:0,231,255	0/0:80,0:80:100:0,240,255	0/0:80,0:80:100:0,240,255	0/0:88,0:88:100:0,255,255	0/0:85,0:85:100:0,255,255	0/0:92,0:92:100:0,255,255	0/0:112,0:112:100:0,255,255	0/0:97,0:97:100:0,255,255	0/0:86,0:86:100:0,255,255	0/0:97,0:97:100:0,255,255	0/0:125,0:125:100:0,255,255	0/0:62,0:62:100:0,186,255	0/0:78,0:78:100:0,234,255	0/0:78,0:78:100:0,234,255	0/0:78,0:78:100:0,234,255	0/0:63,0:63:100:0,189,255	0/0:101,0:101:100:0,255,255	0/0:81,0:81:100:0,244,255	0/0:104,0:104:100:0,255,255	0/0:121,0:121:100:0,255,255	0/0:136,0:136:100:0,255,255	0/0:97,0:97:100:0,255,255	0/0:77,0:77:100:0,231,255	0/0:101,0:101:100:0,255,255	0/0:96,0:96:100:0,255,255	0/0:120,0:120:100:0,255,255	0/0:96,0:96:100:0,255,255	0/0:129,0:129:100:0,255,255	0/0:121,0:121:100:0,255,255	0/0:94,0:94:100:0,255,255	0/0:101,0:101:100:0,255,255	0/0:86,0:86:100:0,255,255	0/0:109,0:109:100:0,255,255	0/0:105,0:105:100:0,255,255	0/0:106,0:106:100:0,255,255	0/0:156,0:156:100:0,255,255	0/0:176,0:176:100:0,255,255	0/0:101,0:101:100:0,255,255	0/0:109,0:109:100:0,255,255	0/0:96,0:96:100:0,255,255	0/0:111,0:111:100:0,255,255	0/0:130,0:130:100:0,255,255	0/0:120,0:120:100:0,255,255	0/0:138,0:138:100:0,255,255	0/0:144,0:144:100:0,255,255	0/0:119,0:119:100:0,255,255	0/0:107,0:107:100:0,255,255	0/0:107,0:107:100:0,255,255	0/0:123,0:123:100:0,255,255	0/0:114,0:114:100:0,255,255	0/0:125,0:125:100:0,255,255	0/0:101,0:101:100:0,255,255	0/0:101,0:101:100:0,255,255	0/0:92,0:92:100:0,255,255	0/0:124,0:124:100:0,255,255	0/0:146,0:146:100:0,255,255	0/0:120,0:120:100:0,255,255	0/0:125,0:125:100:0,255,255	0/0:148,0:148:100:0,255,255	0/0:87,0:87:100:0,255,255	0/0:136,0:136:100:0,255,255	0/0:134,0:134:100:0,255,255	0/0:107,0:107:100:0,255,255	0/0:117,0:117:100:0,255,255	0/0:119,0:119:100:0,255,255	0/0:91,0:91:100:0,255,255	0/0:75,0:75:100:0,225,255	0/0:97,0:97:100:0,255,255	0/0:126,0:126:100:0,255,255	0/0:121,0:121:100:0,255,255	0/0:153,0:153:100:0,255,255	0/0:135,0:135:100:0,255,255	0/0:90,0:90:100:0,255,255	0/0:124,0:124:100:0,255,255	0/0:122,0:122:100:0,255,255	0/0:118,0:118:100:0,255,255	0/0:105,0:105:100:0,255,255	0/0:117,0:117:100:0,255,255	0/0:93,0:93:100:0,255,255	0/0:137,0:137:100:0,255,255	0/0:149,0:149:100:0,255,255	0/0:127,0:127:100:0,255,255	0/0:145,0:145:100:0,255,255	0/0:109,0:109:100:0,255,255	0/0:121,0:121:100:0,255,255	0/0:120,0:120:100:0,255,255	0/0:140,0:140:100:0,255,255	0/0:136,0:136:100:0,255,255	0/0:126,0:126:100:0,255,255	0/0:103,1:104:100:0,255,255	0/0:79,0:79:100:0,237,255	0/0:125,0:125:100:0,255,255	0/0:102,0:102:100:0,255,255	0/0:95,0:95:100:0,255,255	0/0:177,0:177:100:0,255,255	0/0:73,0:73:100:0,219,255	0/0:97,0:97:100:0,255,255	0/0:128,0:128:100:0,255,255	0/0:108,0:108:100:0,255,255	0/0:121,0:121:100:0,255,255	0/0:99,0:99:100:0,255,255	0/0:115,0:115:100:0,255,255	0/0:116,0:116:100:0,255,255	0/0:146,0:146:100:0,255,255	0/0:120,0:120:100:0,255,255	0/0:99,0:99:100:0,255,255	0/0:101,0:101:100:0,255,255	0/0:89,0:89:100:0,255,255	0/0:70,0:70:100:0,210,255	0/0:100,0:100:100:0,255,255	0/0:100,0:100:100:0,255,255	0/0:140,0:140:100:0,255,255	0/0:116,0:116:100:0,255,255	0/0:131,0:131:100:0,255,255	0/0:159,0:159:100:0,255,255	0/0:112,0:112:100:0,255,255	0/0:105,0:105:100:0,255,255	0/0:116,0:116:100:0,255,255	0/0:65,0:65:100:0,195,255	0/0:98,0:98:100:0,255,255	0/0:103,0:103:100:0,255,255	0/0:122,0:122:100:0,255,255	0/0:107,0:107:100:0,255,255	0/0:89,0:89:100:0,255,255	0/0:203,1:204:100:0,255,255	0/0:245,0:245:100:0,255,255	0/0:72,0:72:100:0,216,255	0/0:198,1:199:100:0,255,255	0/0:153,0:153:100:0,255,255	0/0:229,0:229:100:0,255,255	0/0:79,1:80:100:0,204,255	0/0:78,0:78:100:0,234,255	0/0:62,0:62:100:0,186,255	0/0:91,0:91:100:0,255,255	0/0:65,0:65:100:0,195,255	0/0:81,0:81:100:0,244,255	0/0:76,0:76:100:0,228,255	0/0:71,1:72:100:0,181,255	0/0:85,0:85:100:0,255,255	0/0:94,0:94:100:0,255,255	0/0:59,0:59:100:0,177,255	0/0:113,0:113:100:0,255,255	0/0:46,0:46:99:0,138,255	0/0:94,0:94:100:0,255,255	0/0:65,0:65:100:0,195,255	0/0:131,0:131:100:0,255,255	0/0:24,0:24:99:0,72,255	0/0:86,0:86:100:0,255,255
ARME14_CTG_01	2865256	SARME14_CTG_01_2865256	A	G	.	PASS	AB=0;ABP=0;AC=21;AF=0.0786517;AN=267;ANN=G|upstream_gene_variant|MODIFIER|EKO05_000856|EKO05_000856|transcript|EKO05_000856-T1|protein_coding||c.-2712T>C|||||2712|,G|upstream_gene_variant|MODIFIER|EKO05_000858-T1.cds|GENE_EKO05_000858-T1.cds|transcript|EKO05_000858-T1|protein_coding||c.-337A>G|||||337|,G|downstream_gene_variant|MODIFIER|EKO05_000857-T1.cds|GENE_EKO05_000857-T1.cds|transcript|EKO05_000857-T1|protein_coding||c.*950A>G|||||950|,G|downstream_gene_variant|MODIFIER|EKO05_000859|EKO05_000859|transcript|EKO05_000859-T1|protein_coding||c.*4627T>C|||||4627|,G|intergenic_region|MODIFIER|EKO05_000857-EKO05_000858|EKO05_000857-EKO05_000858|intergenic_region|EKO05_000857-EKO05_000858|||n.2865256A>G||||||;AO=2673;CIGAR=1X;DPB=26600;DPRA=1.28946;EPP=45.6119;EPPR=295.382;GTI=0;LEN=1;MEANALT=1.32143;MQM=60;MQMR=59.9987;NS=267;NUMALT=1;ODDS=21.1596;PAIRED=0.997755;PAIREDR=0.998492;PAO=0;PQA=0;PQR=0;PRO=0;QA=96171;QR=856262;RO=23877;RPL=1521;RPP=113.624;RPPR=1236.62;RPR=1152;RUN=1;SAF=1352;SAP=3.79099;SAR=1321;SRF=11943;SRP=3.01767;SRR=11934;TYPE=snp;technology.Illumina=1;DP=24316	GT:AD:DP:GQ:PL	0/0:76,0:76:100:0,228,255	0/0:62,0:62:100:0,186,255	0/0:91,0:91:100:0,255,255	0/0:27,0:27:99:0,81,255	0/0:88,0:88:100:0,255,255	0/0:65,0:65:100:0,195,255	0/0:81,0:81:100:0,244,255	0/0:82,0:82:100:0,247,255	0/0:109,0:109:100:0,255,255	0/0:62,0:62:100:0,186,255	0/0:134,0:134:100:0,255,255	0/0:112,0:112:100:0,255,255	0/0:47,0:47:99:0,141,255	0/0:78,0:78:100:0,234,255	0/0:93,0:93:100:0,255,255	0/0:88,0:88:100:0,255,255	0/0:107,0:107:100:0,255,255	0/0:77,0:77:100:0,231,255	0/0:102,0:102:100:0,255,255	0/0:111,0:111:100:0,255,255	0/0:106,0:106:100:0,255,255	0/0:96,0:96:100:0,255,255	0/0:90,0:90:100:0,255,255	0/0:105,0:105:100:0,255,255	0/0:82,0:82:100:0,247,255	0/0:81,0:81:100:0,244,255	0/0:76,0:76:100:0,228,255	0/0:73,0:73:100:0,219,255	0/0:121,0:121:100:0,255,255	0/0:99,0:99:100:0,255,255	0/0:85,0:85:100:0,255,255	0/0:77,0:77:100:0,231,255	0/0:106,0:106:100:0,255,255	0/0:79,0:79:100:0,237,255	0/0:97,0:97:100:0,255,255	1/1:0,107:107:100:255,255,0	0/0:84,0:84:100:0,253,255	0/0:86,0:86:100:0,255,255	0/0:70,0:70:100:0,210,255	0/0:74,0:74:100:0,222,255	0/0:86,0:86:100:0,255,255	0/0:95,0:95:100:0,255,255	0/0:62,0:62:100:0,186,255	0/0:82,0:82:100:0,247,255	0/0:109,0:109:100:0,255,255	0/0:71,0:71:100:0,213,255	0/0:69,0:69:100:0,207,255	0/0:84,0:84:100:0,253,255	1/1:0,86:86:100:255,255,0	1/1:0,430:430:100:255,255,0	0/0:98,0:98:100:0,255,255	0/0:66,0:66:100:0,198,255	0/0:91,0:91:100:0,255,255	0/0:81,0:81:100:0,244,255	0/0:80,0:80:100:0,240,255	0/0:95,0:95:100:0,255,255	0/0:105,1:106:100:0,255,255	0/0:67,0:67:100:0,201,255	0/0:93,0:93:100:0,255,255	0/0:88,0:88:100:0,255,255	0/0:97,0:97:100:0,255,255	0/0:100,0:100:100:0,255,255	0/0:84,0:84:100:0,253,255	0/0:71,0:71:100:0,213,255	0/0:109,1:110:100:0,255,255	0/0:69,0:69:100:0,207,255	0/0:76,0:76:100:0,228,255	0/0:80,0:80:100:0,240,255	0/0:66,0:66:100:0,198,255	0/0:159,0:159:100:0,255,255	0/0:52,0:52:99:0,156,255	0/0:87,0:87:100:0,255,255	0/0:82,0:82:100:0,247,255	0/0:108,0:108:100:0,255,255	0/0:118,0:118:100:0,255,255	0/0:58,0:58:100:0,174,255	0/0:75,0:75:100:0,225,255	0/0:91,0:91:100:0,255,255	0/0:98,0:98:100:0,255,255	0/0:111,0:111:100:0,255,255	0/0:71,0:71:100:0,213,255	0/0:106,0:106:100:0,255,255	0/0:85,0:85:100:0,255,255	0/0:98,0:98:100:0,255,255	0/0:88,0:88:100:0,255,255	0/0:84,0:84:100:0,253,255	0/0:92,0:92:100:0,255,255	0/0:59,0:59:100:0,177,255	0/0:99,0:99:100:0,255,255	0/0:114,0:114:100:0,255,255	0/0:102,0:102:100:0,255,255	0/0:120,0:120:100:0,255,255	0/0:109,0:109:100:0,255,255	0/0:71,0:71:100:0,213,255	0/0:115,0:115:100:0,255,255	0/0:83,0:83:100:0,250,255	0/0:94,0:94:100:0,255,255	0/0:83,0:83:100:0,250,255	0/0:96,0:96:100:0,255,255	0/0:88,0:88:100:0,255,255	0/0:108,0:108:100:0,255,255	0/0:101,0:101:100:0,255,255	0/0:143,0:143:100:0,255,255	0/0:111,0:111:100:0,255,255	0/0:112,0:112:100:0,255,255	0/0:96,0:96:100:0,255,255	0/0:142,0:142:100:0,255,255	0/0:111,1:112:100:0,255,255	0/0:107,0:107:100:0,255,255	0/0:122,0:122:100:0,255,255	0/0:123,0:123:100:0,255,255	0/0:91,0:91:100:0,255,255	0/0:106,1:107:100:0,255,255	0/0:127,0:127:100:0,255,255	0/0:112,0:112:100:0,255,255	0/0:108,0:108:100:0,255,255	0/0:95,0:95:100:0,255,255	0/0:140,0:140:100:0,255,255	0/0:150,0:150:100:0,255,255	0/0:88,0:88:100:0,255,255	0/0:106,0:106:100:0,255,255	0/0:111,0:111:100:0,255,255	0/0:136,0:136:100:0,255,255	0/0:144,0:144:100:0,255,255	0/0:148,0:148:100:0,255,255	0/0:138,0:138:100:0,255,255	0/0:141,0:141:100:0,255,255	0/0:133,0:133:100:0,255,255	0/0:121,0:121:100:0,255,255	0/0:128,0:128:100:0,255,255	0/0:122,0:122:100:0,255,255	0/0:116,0:116:100:0,255,255	0/0:111,0:111:100:0,255,255	0/0:112,0:112:100:0,255,255	0/0:139,0:139:100:0,255,255	0/0:98,0:98:100:0,255,255	0/0:142,0:142:100:0,255,255	1/1:0,132:132:100:255,255,0	0/0:111,0:111:100:0,255,255	1/1:0,146:146:100:255,255,0	0/0:129,0:129:100:0,255,255	1/1:0,90:90:100:255,255,0	0/0:134,0:134:100:0,255,255	0/0:127,0:127:100:0,255,255	0/0:112,0:112:100:0,255,255	1/1:0,124:124:100:255,255,0	1/1:0,117:117:100:255,255,0	0/0:100,0:100:100:0,255,255	1/1:0,79:79:100:255,237,0	0/0:117,0:117:100:0,255,255	1/1:0,166:166:100:255,255,0	0/0:114,0:114:100:0,255,255	1/1:0,149:149:100:255,255,0	1/1:0,123:123:100:255,255,0	1/1:0,105:105:100:255,255,0	1/1:0,107:107:100:255,255,0	0/0:130,0:130:100:0,255,255	0/0:144,0:144:100:0,255,255	0/0:125,0:125:100:0,255,255	1/1:0,130:130:100:255,255,0	1/1:0,84:84:100:255,253,0	1/1:0,123:123:100:255,255,0	0/0:138,0:138:100:0,255,255	0/0:150,1:151:100:0,255,255	0/0:130,0:130:100:0,255,255	0/0:123,0:123:100:0,255,255	0/0:112,0:112:100:0,255,255	0/0:114,0:114:100:0,255,255	0/0:144,0:144:100:0,255,255	0/0:150,0:150:100:0,255,255	0/0:110,0:110:100:0,255,255	0/0:114,0:114:100:0,255,255	0/0:103,0:103:100:0,255,255	1/1:0,138:138:100:255,255,0	0/0:120,0:120:100:0,255,255	0/0:94,0:94:100:0,255,255	0/0:164,0:164:100:0,255,255	0/0:74,0:74:100:0,222,255	0/0:133,0:133:100:0,255,255	0/0:137,0:137:100:0,255,255	0/0:101,0:101:100:0,255,255	0/0:127,0:127:100:0,255,255	0/0:105,0:105:100:0,255,255	0/0:130,0:130:100:0,255,255	0/0:113,0:113:100:0,255,255	0/0:170,0:170:100:0,255,255	0/0:148,0:148:100:0,255,255	0/0:106,0:106:100:0,255,255	0/0:94,0:94:100:0,255,255	0/0:95,0:95:100:0,255,255	0/0:98,0:98:100:0,255,255	0/0:141,0:141:100:0,255,255	0/0:109,0:109:100:0,255,255	0/0:123,0:123:100:0,255,255	0/0:120,0:120:100:0,255,255	0/0:138,0:138:100:0,255,255	0/0:158,0:158:100:0,255,255	0/0:129,0:129:100:0,255,255	0/0:95,0:95:100:0,255,255	0/0:112,0:112:100:0,255,255	0/0:77,0:77:100:0,231,255	0/0:104,0:104:100:0,255,255	0/0:152,0:152:100:0,255,255	0/0:124,0:124:100:0,255,255	0/0:108,0:108:100:0,255,255	0/0:111,0:111:100:0,255,255	0/0:203,0:203:100:0,255,255	0/0:215,0:215:100:0,255,255	0/0:51,0:51:99:0,153,255	0/0:155,0:155:100:0,255,255	0/0:140,1:141:100:0,255,255	0/0:222,0:222:100:0,255,255	0/0:48,0:48:99:0,144,255	0/0:78,0:78:100:0,234,255	0/0:64,0:64:100:0,192,255	0/0:109,0:109:100:0,255,255	0/0:51,0:51:99:0,153,255	0/0:55,0:55:100:0,165,255	0/0:81,0:81:100:0,244,255	0/0:79,0:79:100:0,237,255	0/0:83,0:83:100:0,250,255	0/0:106,0:106:100:0,255,255	0/0:66,0:66:100:0,198,255	0/0:110,0:110:100:0,255,255	0/0:51,0:51:99:0,153,255	0/0:83,0:83:100:0,250,255	0/0:86,0:86:100:0,255,255	1/1:0,115:115:100:255,255,0	0/0:38,0:38:99:0,114,255	0/0:56,0:56:100:0,168,255
ARME14_CTG_01	2928447	SARME14_CTG_01_2928447	T	C	.	PASS	AB=0;ABP=0;AC=8;AF=0.0299625;AN=267;ANN=C|missense_variant|MODERATE|EKO05_000879-T1.cds|GENE_EKO05_000879-T1.cds|transcript|EKO05_000879-T1|protein_coding|1/3|c.478A>G|p.Thr160Ala|478/2496|478/2496|160/831||,C|upstream_gene_variant|MODIFIER|EKO05_000880-T1.cds|GENE_EKO05_000880-T1.cds|transcript|EKO05_000880-T1|protein_coding||c.-1006T>C|||||1006|,C|downstream_gene_variant|MODIFIER|EKO05_000878-T1.cds|GENE_EKO05_000878-T1.cds|transcript|EKO05_000878-T1|protein_coding||c.*3034T>C|||||3034|,C|intragenic_variant|MODIFIER|EKO05_000879|EKO05_000879|gene_variant|EKO05_000879|||n.2928447T>C||||||;AO=887;CIGAR=1X;DPB=24730;DPRA=0.891892;EPP=3.13026;EPPR=2076.18;GTI=1;LEN=1;MEANALT=1.57576;MQM=44.7407;MQMR=59.9722;NS=267;NUMALT=1;ODDS=23.4079;PAIRED=1;PAIREDR=0.998735;PAO=0;PQA=0;PQR=0;PRO=0;QA=30567;QR=837325;RO=23712;RPL=885;RPP=1911.77;RPPR=15.412;RPR=2;RUN=1;SAF=440;SAP=3.13026;SAR=447;SRF=11111;SRP=206.32;SRR=12601;TYPE=snp;technology.Illumina=1;DP=22230	GT:AD:DP:GQ:PL	0/0:51,0:51:99:0,153,255	0/0:57,0:57:100:0,171,255	0/0:66,0:66:100:0,198,255	0/0:22,0:22:99:0,66,255	0/0:95,0:95:100:0,255,255	0/0:56,0:56:100:0,168,255	0/0:106,12:118:99:77,0,255	0/0:66,0:66:100:0,198,255	0/0:66,58:124:100:255,0,255	0/0:45,0:45:99:0,135,255	0/0:113,0:113:100:0,255,255	0/0:83,1:84:100:0,216,255	1/1:47,179:226:100:255,0,255	0/0:58,0:58:100:0,174,255	0/0:85,0:85:100:0,255,255	0/0:70,0:70:100:0,210,255	0/0:101,0:101:100:0,255,255	0/0:57,0:57:100:0,171,255	0/0:101,1:102:100:0,255,255	0/0:104,0:104:100:0,255,255	0/0:71,0:71:100:0,213,255	0/0:78,0:78:100:0,234,255	0/0:74,0:74:100:0,222,255	0/0:100,0:100:100:0,255,255	0/0:76,0:76:100:0,228,255	0/0:66,0:66:100:0,198,255	0/0:87,0:87:100:0,255,255	0/0:52,0:52:99:0,156,255	0/0:87,0:87:100:0,255,255	0/0:84,0:84:100:0,253,255	0/0:75,1:76:100:0,193,255	0/0:71,1:72:100:0,181,255	0/0:95,0:95:100:0,255,255	0/0:76,0:76:100:0,228,255	0/0:81,0:81:100:0,244,255	0/0:91,0:91:100:0,255,255	0/0:67,0:67:100:0,201,255	0/0:70,0:70:100:0,210,255	0/0:74,0:74:100:0,222,255	0/0:74,0:74:100:0,222,255	0/0:84,0:84:100:0,253,255	0/0:105,0:105:100:0,255,255	0/0:67,0:67:100:0,201,255	0/0:57,0:57:100:0,171,255	0/0:98,0:98:100:0,255,255	0/0:74,0:74:100:0,222,255	0/0:68,0:68:100:0,204,255	0/0:82,0:82:100:0,247,255	0/0:76,0:76:100:0,228,255	0/0:390,0:390:100:0,255,255	0/0:63,0:63:100:0,189,255	0/0:42,0:42:99:0,126,255	0/0:88,0:88:100:0,255,255	0/0:70,0:70:100:0,210,255	0/0:60,0:60:100:0,180,255	0/0:68,0:68:100:0,204,255	0/0:92,0:92:100:0,255,255	0/0:78,0:78:100:0,234,255	0/0:81,0:81:100:0,244,255	0/0:93,0:93:100:0,255,255	0/0:56,0:56:100:0,168,255	0/0:62,0:62:100:0,186,255	0/0:65,0:65:100:0,195,255	0/0:64,0:64:100:0,192,255	0/0:112,0:112:100:0,255,255	0/0:67,0:67:100:0,201,255	0/0:56,0:56:100:0,168,255	0/0:56,0:56:100:0,168,255	0/0:57,0:57:100:0,171,255	0/0:155,0:155:100:0,255,255	0/0:54,0:54:100:0,162,255	0/0:60,0:60:100:0,180,255	0/0:71,0:71:100:0,213,255	0/0:84,0:84:100:0,253,255	0/0:110,0:110:100:0,255,255	0/0:65,0:65:100:0,195,255	0/0:66,0:66:100:0,198,255	0/0:95,0:95:100:0,255,255	0/0:97,0:97:100:0,255,255	0/0:99,0:99:100:0,255,255	0/0:65,0:65:100:0,195,255	0/0:104,0:104:100:0,255,255	0/0:83,0:83:100:0,250,255	0/0:69,0:69:100:0,207,255	0/0:99,0:99:100:0,255,255	0/0:71,0:71:100:0,213,255	0/0:108,0:108:100:0,255,255	0/0:90,0:90:100:0,255,255	0/0:94,1:95:100:0,250,255	0/0:91,0:91:100:0,255,255	0/0:97,1:98:100:0,255,255	0/0:101,0:101:100:0,255,255	0/0:88,0:88:100:0,255,255	0/0:55,0:55:100:0,165,255	0/0:104,0:104:100:0,255,255	0/0:74,0:74:100:0,222,255	0/0:80,0:80:100:0,240,255	0/0:62,0:62:100:0,186,255	0/0:85,0:85:100:0,255,255	0/0:72,0:72:100:0,216,255	0/0:93,0:93:100:0,255,255	0/0:92,0:92:100:0,255,255	0/0:168,0:168:100:0,255,255	0/0:102,0:102:100:0,255,255	0/0:86,0:86:100:0,255,255	0/0:90,0:90:100:0,255,255	0/0:126,0:126:100:0,255,255	0/0:99,0:99:100:0,255,255	0/0:85,0:85:100:0,255,255	0/0:110,0:110:100:0,255,255	0/0:97,0:97:100:0,255,255	0/0:101,0:101:100:0,255,255	0/0:114,0:114:100:0,255,255	0/0:110,0:110:100:0,255,255	0/0:110,0:110:100:0,255,255	0/0:101,0:101:100:0,255,255	0/0:111,0:111:100:0,255,255	0/0:130,0:130:100:0,255,255	0/0:148,0:148:100:0,255,255	0/0:87,0:87:100:0,255,255	0/0:113,0:113:100:0,255,255	0/0:119,0:119:100:0,255,255	0/0:125,0:125:100:0,255,255	0/0:143,0:143:100:0,255,255	0/0:121,0:121:100:0,255,255	0/0:110,0:110:100:0,255,255	0/0:148,0:148:100:0,255,255	0/0:141,0:141:100:0,255,255	0/0:105,0:105:100:0,255,255	0/0:88,0:88:100:0,255,255	0/0:122,0:122:100:0,255,255	0/0:118,0:118:100:0,255,255	0/0:110,0:110:100:0,255,255	0/0:107,0:107:100:0,255,255	0/0:99,0:99:100:0,255,255	0/0:91,0:91:100:0,255,255	0/0:136,0:136:100:0,255,255	0/0:109,0:109:100:0,255,255	0/0:97,0:97:100:0,255,255	0/0:125,0:125:100:0,255,255	0/0:139,0:139:100:0,255,255	0/0:88,0:88:100:0,255,255	0/0:111,0:111:100:0,255,255	0/0:135,0:135:100:0,255,255	0/0:96,0:96:100:0,255,255	0/0:130,0:130:100:0,255,255	0/0:100,0:100:100:0,255,255	0/0:93,0:93:100:0,255,255	0/0:98,0:98:100:0,255,255	0/0:107,0:107:100:0,255,255	0/0:138,0:138:100:0,255,255	0/0:110,0:110:100:0,255,255	0/0:171,0:171:100:0,255,255	0/0:118,0:118:100:0,255,255	0/0:97,0:97:100:0,255,255	0/0:107,0:107:100:0,255,255	0/0:107,0:107:100:0,255,255	0/0:103,0:103:100:0,255,255	0/0:99,0:99:100:0,255,255	0/0:117,0:117:100:0,255,255	0/0:92,0:92:100:0,255,255	0/0:131,0:131:100:0,255,255	0/0:130,0:130:100:0,255,255	0/0:93,0:93:100:0,255,255	0/0:116,0:116:100:0,255,255	0/0:110,0:110:100:0,255,255	0/0:110,0:110:100:0,255,255	0/0:119,0:119:100:0,255,255	0/0:179,0:179:100:0,255,255	0/0:124,0:124:100:0,255,255	0/0:144,1:145:100:0,255,255	0/0:91,0:91:100:0,255,255	0/0:96,0:96:100:0,255,255	0/0:122,0:122:100:0,255,255	0/0:88,0:88:100:0,255,255	0/0:117,0:117:100:0,255,255	0/0:132,0:132:100:0,255,255	0/0:67,0:67:100:0,201,255	0/0:91,0:91:100:0,255,255	0/0:124,0:124:100:0,255,255	0/0:88,0:88:100:0,255,255	0/0:122,0:122:100:0,255,255	0/0:85,0:85:100:0,255,255	0/0:108,0:108:100:0,255,255	0/0:105,0:105:100:0,255,255	0/0:127,0:127:100:0,255,255	0/0:116,0:116:100:0,255,255	0/0:94,0:94:100:0,255,255	0/0:93,0:93:100:0,255,255	0/0:103,0:103:100:0,255,255	0/0:89,0:89:100:0,255,255	0/0:116,0:116:100:0,255,255	0/0:97,0:97:100:0,255,255	0/0:95,0:95:100:0,255,255	0/0:92,0:92:100:0,255,255	0/0:121,0:121:100:0,255,255	0/0:155,0:155:100:0,255,255	0/0:110,0:110:100:0,255,255	0/0:106,0:106:100:0,255,255	0/0:123,0:123:100:0,255,255	0/0:81,0:81:100:0,244,255	0/0:85,0:85:100:0,255,255	0/0:116,0:116:100:0,255,255	0/0:93,0:93:100:0,255,255	0/0:110,1:111:100:0,255,255	0/0:103,0:103:100:0,255,255	0/0:173,0:173:100:0,255,255	0/0:222,0:222:100:0,255,255	0/0:62,0:62:100:0,186,255	0/0:131,0:131:100:0,255,255	0/0:100,0:100:100:0,255,255	0/0:182,0:182:100:0,255,255	0/0:51,0:51:99:0,153,255	0/0:46,0:46:99:0,138,255	0/0:62,0:62:100:0,186,255	0/0:63,0:63:100:0,189,255	0/0:65,0:65:100:0,195,255	0/0:55,0:55:100:0,165,255	0/0:51,0:51:99:0,153,255	0/0:63,0:63:100:0,189,255	0/0:65,0:65:100:0,195,255	0/0:73,0:73:100:0,219,255	0/0:51,20:71:100:255,0,255	0/0:86,0:86:100:0,255,255	0/0:27,18:45:100:255,0,255	0/0:49,0:49:99:0,147,255	0/0:51,26:77:100:255,0,255	0/0:111,1:112:100:0,255,255	1/1:43,79:122:100:255,0,255	1/1:54,56:110:100:255,0,255
ARME14_CTG_01	2990380	SARME14_CTG_01_2990380	G	A	.	PASS	AB=0;ABP=0;AC=3;AF=0.011236;AN=267;ANN=A|upstream_gene_variant|MODIFIER|EKO05_000895-T1.cds|GENE_EKO05_000895-T1.cds|transcript|EKO05_000895-T1|protein_coding||c.-3732C>T|||||3732|,A|upstream_gene_variant|MODIFIER|EKO05_000896-T1.cds|GENE_EKO05_000896-T1.cds|transcript|EKO05_000896-T1|protein_coding||c.-96C>T|||||96|,A|upstream_gene_variant|MODIFIER|EKO05_000897-T1.cds|GENE_EKO05_000897-T1.cds|transcript|EKO05_000897-T1|protein_coding||c.-1316G>A|||||1316|,A|upstream_gene_variant|MODIFIER|EKO05_000897-T2.cds|GENE_EKO05_000897-T2.cds|transcript|EKO05_000897-T2|protein_coding||c.-1316G>A|||||1316|,A|upstream_gene_variant|MODIFIER|EKO05_000898|EKO05_000898|transcript|EKO05_000898-T1|protein_coding||c.-4401G>A|||||4401|,A|intergenic_region|MODIFIER|EKO05_000896-EKO05_000897-T1.cds|EKO05_000896-GENE_EKO05_000897-T1.cds|intergenic_region|EKO05_000896-GENE_EKO05_000897-T1.cds|||n.2990380G>A||||||;AO=264;CIGAR=1X;DPB=22696;DPRA=0.866636;EPP=7.74806;EPPR=650.81;GTI=0;LEN=1;MEANALT=1.44444;MQM=60;MQMR=59.9971;NS=267;NUMALT=1;ODDS=53.3579;PAIRED=1;PAIREDR=0.998481;PAO=0;PQA=0;PQR=0;PRO=0;QA=8647;QR=800444;RO=22382;RPL=123;RPP=5.67529;RPPR=6.29496;RPR=141;RUN=1;SAF=103;SAP=30.6801;SAR=161;SRF=9956;SRP=594.912;SRR=12426;TYPE=snp;technology.Illumina=1;DP=20627	GT:AD:DP:GQ:PL	0/0:63,0:63:100:0,189,255	0/0:73,1:74:100:0,187,255	0/0:93,0:93:100:0,255,255	0/0:37,0:37:99:0,111,255	0/0:87,0:87:100:0,255,255	0/0:76,0:76:100:0,228,255	0/0:83,0:83:100:0,250,255	0/0:87,0:87:100:0,255,255	0/0:76,0:76:100:0,228,255	0/0:63,0:63:100:0,189,255	0/0:109,0:109:100:0,255,255	0/0:103,0:103:100:0,255,255	0/0:36,0:36:99:0,108,255	0/0:56,0:56:100:0,168,255	0/0:75,0:75:100:0,225,255	0/0:77,0:77:100:0,231,255	0/0:100,0:100:100:0,255,255	0/0:58,0:58:100:0,174,255	0/0:109,0:109:100:0,255,255	0/0:92,0:92:100:0,255,255	0/0:76,0:76:100:0,228,255	0/0:74,0:74:100:0,222,255	0/0:70,0:70:100:0,210,255	0/0:108,0:108:100:0,255,255	0/0:64,0:64:100:0,192,255	0/0:55,0:55:100:0,165,255	0/0:74,0:74:100:0,222,255	0/0:65,0:65:100:0,195,255	0/0:86,0:86:100:0,255,255	0/0:67,0:67:100:0,201,255	0/0:72,0:72:100:0,216,255	0/0:62,0:62:100:0,186,255	0/0:93,0:93:100:0,255,255	0/0:76,0:76:100:0,228,255	0/0:68,0:68:100:0,204,255	0/0:89,0:89:100:0,255,255	0/0:62,0:62:100:0,186,255	0/0:82,0:82:100:0,247,255	0/0:78,0:78:100:0,234,255	0/0:66,0:66:100:0,198,255	0/0:69,0:69:100:0,207,255	0/0:83,0:83:100:0,250,255	0/0:85,0:85:100:0,255,255	0/0:62,0:62:100:0,186,255	0/0:87,0:87:100:0,255,255	0/0:58,0:58:100:0,174,255	0/0:52,0:52:99:0,156,255	0/0:65,0:65:100:0,195,255	0/0:61,0:61:100:0,183,255	0/0:338,0:338:100:0,255,255	0/0:81,0:81:100:0,244,255	0/0:66,0:66:100:0,198,255	0/0:87,0:87:100:0,255,255	0/0:72,0:72:100:0,216,255	0/0:55,0:55:100:0,165,255	0/0:78,0:78:100:0,234,255	0/0:91,0:91:100:0,255,255	0/0:76,0:76:100:0,228,255	0/0:63,0:63:100:0,189,255	0/0:63,0:63:100:0,189,255	0/0:73,0:73:100:0,219,255	0/0:71,0:71:100:0,213,255	0/0:71,0:71:100:0,213,255	0/0:51,0:51:99:0,153,255	0/0:97,0:97:100:0,255,255	0/0:49,0:49:99:0,147,255	0/0:72,0:72:100:0,216,255	0/0:86,0:86:100:0,255,255	0/0:57,0:57:100:0,171,255	0/0:127,0:127:100:0,255,255	0/0:72,0:72:100:0,216,255	0/0:67,0:67:100:0,201,255	0/0:75,0:75:100:0,225,255	0/0:78,0:78:100:0,234,255	0/0:104,0:104:100:0,255,255	0/0:56,0:56:100:0,168,255	0/0:73,0:73:100:0,219,255	0/0:68,0:68:100:0,204,255	0/0:85,0:85:100:0,255,255	0/0:84,0:84:100:0,253,255	0/0:75,0:75:100:0,225,255	0/0:93,0:93:100:0,255,255	0/0:58,0:58:100:0,174,255	0/0:62,0:62:100:0,186,255	0/0:92,0:92:100:0,255,255	0/0:64,0:64:100:0,192,255	0/0:72,0:72:100:0,216,255	0/0:74,0:74:100:0,222,255	0/0:78,0:78:100:0,234,255	0/0:80,0:80:100:0,240,255	0/0:86,0:86:100:0,255,255	0/0:81,0:81:100:0,244,255	0/0:98,0:98:100:0,255,255	0/0:52,0:52:99:0,156,255	0/0:89,0:89:100:0,255,255	0/0:59,0:59:100:0,177,255	0/0:69,0:69:100:0,207,255	0/0:54,0:54:100:0,162,255	0/0:69,0:69:100:0,207,255	0/0:76,0:76:100:0,228,255	0/0:88,0:88:100:0,255,255	0/0:81,0:81:100:0,244,255	0/0:115,0:115:100:0,255,255	0/0:86,0:86:100:0,255,255	0/0:94,0:94:100:0,255,255	0/0:81,0:81:100:0,244,255	1/1:0,98:98:100:255,255,0	1/1:0,84:84:100:255,253,0	1/1:0,76:76:100:255,228,0	0/0:108,0:108:100:0,255,255	0/0:93,1:94:100:0,247,255	0/0:88,0:88:100:0,255,255	0/0:90,0:90:100:0,255,255	0/0:88,0:88:100:0,255,255	0/0:104,0:104:100:0,255,255	0/0:78,0:78:100:0,234,255	0/0:92,0:92:100:0,255,255	0/0:119,0:119:100:0,255,255	0/0:135,0:135:100:0,255,255	0/0:78,0:78:100:0,234,255	0/0:99,0:99:100:0,255,255	0/0:91,0:91:100:0,255,255	0/0:119,0:119:100:0,255,255	0/0:117,0:117:100:0,255,255	0/0:117,0:117:100:0,255,255	0/0:103,0:103:100:0,255,255	0/0:145,0:145:100:0,255,255	0/0:127,0:127:100:0,255,255	0/0:95,0:95:100:0,255,255	0/0:86,0:86:100:0,255,255	0/0:98,0:98:100:0,255,255	0/0:81,0:81:100:0,244,255	0/0:117,0:117:100:0,255,255	0/0:76,0:76:100:0,228,255	0/0:129,0:129:100:0,255,255	0/0:73,0:73:100:0,219,255	0/0:109,0:109:100:0,255,255	0/0:123,0:123:100:0,255,255	0/0:91,0:91:100:0,255,255	0/0:105,0:105:100:0,255,255	0/0:106,0:106:100:0,255,255	0/0:85,0:85:100:0,255,255	0/0:141,0:141:100:0,255,255	0/0:96,0:96:100:0,255,255	0/0:104,0:104:100:0,255,255	0/0:120,0:120:100:0,255,255	0/0:96,0:96:100:0,255,255	0/0:98,0:98:100:0,255,255	0/0:63,0:63:100:0,189,255	0/0:89,0:89:100:0,255,255	0/0:128,0:128:100:0,255,255	0/0:82,0:82:100:0,247,255	0/0:121,0:121:100:0,255,255	0/0:104,0:104:100:0,255,255	0/0:82,0:82:100:0,247,255	0/0:117,0:117:100:0,255,255	0/0:126,0:126:100:0,255,255	0/0:93,0:93:100:0,255,255	0/0:104,0:104:100:0,255,255	0/0:125,0:125:100:0,255,255	0/0:64,0:64:100:0,192,255	0/0:109,0:109:100:0,255,255	0/0:119,0:119:100:0,255,255	0/0:111,0:111:100:0,255,255	0/0:104,0:104:100:0,255,255	0/0:104,0:104:100:0,255,255	0/0:98,0:98:100:0,255,255	0/0:111,0:111:100:0,255,255	0/0:126,0:126:100:0,255,255	0/0:116,0:116:100:0,255,255	0/0:122,0:122:100:0,255,255	0/0:80,0:80:100:0,240,255	0/0:92,0:92:100:0,255,255	0/0:123,0:123:100:0,255,255	0/0:108,0:108:100:0,255,255	0/0:90,0:90:100:0,255,255	0/0:162,0:162:100:0,255,255	0/0:63,0:63:100:0,189,255	0/0:82,0:82:100:0,247,255	0/0:116,0:116:100:0,255,255	0/0:73,0:73:100:0,219,255	0/0:96,0:96:100:0,255,255	0/0:97,0:97:100:0,255,255	0/0:108,0:108:100:0,255,255	0/0:117,0:117:100:0,255,255	0/0:119,0:119:100:0,255,255	0/0:92,0:92:100:0,255,255	0/0:94,0:94:100:0,255,255	0/0:96,0:96:100:0,255,255	0/0:76,0:76:100:0,228,255	0/0:71,0:71:100:0,213,255	0/0:99,0:99:100:0,255,255	0/0:103,0:103:100:0,255,255	0/0:90,0:90:100:0,255,255	0/0:90,0:90:100:0,255,255	0/0:127,0:127:100:0,255,255	0/0:149,0:149:100:0,255,255	0/0:85,0:85:100:0,255,255	0/0:96,0:96:100:0,255,255	0/0:80,0:80:100:0,240,255	0/0:63,0:63:100:0,189,255	0/0:88,0:88:100:0,255,255	0/0:118,0:118:100:0,255,255	0/0:95,0:95:100:0,255,255	0/0:89,0:89:100:0,255,255	0/0:62,0:62:100:0,186,255	0/0:188,0:188:100:0,255,255	0/0:203,0:203:100:0,255,255	0/0:54,1:55:99:0,130,255	0/0:141,0:141:100:0,255,255	0/0:124,0:124:100:0,255,255	0/0:209,0:209:100:0,255,255	0/0:73,0:73:100:0,219,255	0/0:59,0:59:100:0,177,255	0/0:74,1:75:100:0,190,255	0/0:95,0:95:100:0,255,255	0/0:84,0:84:100:0,253,255	0/0:79,0:79:100:0,237,255	0/0:78,0:78:100:0,234,255	0/0:70,0:70:100:0,210,255	0/0:87,0:87:100:0,255,255	0/0:94,0:94:100:0,255,255	0/0:50,0:50:99:0,150,255	0/0:102,0:102:100:0,255,255	0/0:41,0:41:99:0,123,255	0/0:81,0:81:100:0,244,255	0/0:73,0:73:100:0,219,255	0/0:106,0:106:100:0,255,255	0/0:36,0:36:99:0,108,255	0/0:62,1:63:99:0,153,255
ARME14_CTG_01	3006570	SARME14_CTG_01_3006570	ACCGCAGCCACCGCCGCCACCGCCG	.	.	PASS	AB=0;ABP=0;AC=8;AF=0.0301887;AN=265;ANN=ACCGCAGCCACCGCCGCCACCGCCGCCACCGCCG|conservative_inframe_insertion|MODERATE|EKO05_000902-T1.cds|GENE_EKO05_000902-T1.cds|transcript|EKO05_000902-T1|protein_coding|1/2|c.562_570dupGCCGCCACC|p.Ala188_Thr190dup|571/6123|571/6123|191/2040||INFO_REALIGN_3_PRIME,ACCGCAGCCACCGCCGCCACCGCCGCCACCGCCG|upstream_gene_variant|MODIFIER|EKO05_000901-T1.cds|GENE_EKO05_000901-T1.cds|transcript|EKO05_000901-T1|protein_coding||c.-1229_-1228insCGGCGGTGG|||||1229|,ACCGCAGCCACCGCCGCCACCGCCGCCACCGCCG|downstream_gene_variant|MODIFIER|EKO05_000900-T1.cds|GENE_EKO05_000900-T1.cds|transcript|EKO05_000900-T1|protein_coding||c.*3704_*3712dupCCACCGCCG|||||3713|,ACCGCAGCCACCGCCGCCACCGCCGCCACCGCCG|intragenic_variant|MODIFIER|SEC7|EKO05_000902|gene_variant|EKO05_000902|||n.3006591_3006599dupGCCGCCACC||||||;AO=195;CIGAR=6M9I19M;DPB=15528.8;DPRA=0.925018;EPP=125.782;EPPR=3791.73;GTI=1;LEN=9;MEANALT=18.125;MQM=60;MQMR=59.9999;NS=265;NUMALT=1;ODDS=14.3659;PAIRED=1;PAIREDR=0.998446;PAO=466.71;PQA=13836.2;PQR=13850.2;PRO=467.21;QA=5959;QR=361851;RO=10294;RPL=58;RPP=72.5086;RPPR=181.555;RPR=137;RUN=1;SAF=100;SAP=3.28869;SAR=95;SRF=4613;SRP=243.62;SRR=5681;TYPE=ins;technology.Illumina=1;DP=195	GT:AD:DP:GQ:PL	0/0:0:0:33:0	0/0:0:0:33:0	0/0:0:0:33:0	0/0:0:0:33:0	0/0:0:0:33:0	0/0:0:0:33:0	0/0:0:0:33:0	0/0:0:0:33:0	0/0:0:0:33:0	0/0:0:0:33:0	0/0:0:0:33:0	0/0:0:0:33:0	0/0:0:0:33:0	0/0:12:12:99:0	0/0:30:30:99:0	0/0:0:0:33:0	0/0:32:32:99:0	0/0:0:0:33:0	0/0:37:37:99:0	0/0:0:0:33:0	0/0:0:0:33:0	0/0:0:0:33:0	0/0:0:0:33:0	0/0:0:0:33:0	0/0:10:10:99:0	0/0:0:0:33:0	0/0:30:30:99:0	0/0:0:0:33:0	0/0:25:25:99:0	0/0:19:19:99:0	0/0:0:0:33:0	0/0:0:0:33:0	0/0:0:0:33:0	0/0:0:0:33:0	0/0:0:0:33:0	0/0:0:0:33:0	0/0:0:0:33:0	0/0:0:0:33:0	0/0:0:0:33:0	0/0:0:0:33:0	0/0:0:0:33:0	0/0:0:0:33:0	0/0:0:0:33:0	0/0:0:0:33:0	0/0:0:0:33:0	0/0:0:0:33:0	0/0:0:0:33:0	0/0:0:0:33:0	0/0:0:0:33:0	0/0:0:0:33:0	0/0:0:0:33:0	0/0:0:0:33:0	0/0:0:0:33:0	0/0:0:0:33:0	0/0:0:0:33:0	0/0:0:0:33:0	0/0:0:0:33:0	0/0:0:0:33:0	0/0:0:0:33:0	0/0:0:0:33:0	0/0:0:0:33:0	0/0:0:0:33:0	0/0:0:0:33:0	0/0:0:0:33:0	0/0:0:0:33:0	0/0:0:0:33:0	0/0:0:0:33:0	0/0:0:0:33:0	0/0:0:0:33:0	0/0:0:0:33:0	0/0:0:0:33:0	0/0:0:0:33:0	0/0:0:0:33:0	0/0:0:0:33:0	0/0:0:0:33:0	0/0:0:0:33:0	0/0:0:0:33:0	0/0:0:0:33:0	0/0:0:0:33:0	0/0:0:0:33:0	0/0:0:0:33:0	0/0:0:0:33:0	0/0:0:0:33:0	0/0:0:0:33:0	0/0:0:0:33:0	0/0:0:0:33:0	0/0:0:0:33:0	0/0:0:0:33:0	0/0:0:0:33:0	0/0:0:0:33:0	0/0:0:0:33:0	0/0:0:0:33:0	0/0:0:0:33:0	0/0:0:0:33:0	0/0:0:0:33:0	0/0:0:0:33:0	0/0:0:0:33:0	0/0:0:0:33:0	0/0:0:0:33:0	0/0:0:0:33:0	0/0:0:0:33:0	0/0:0:0:33:0	0/0:0:0:33:0	0/0:0:0:33:0	0/0:0:0:33:0	0/0:0:0:33:0	0/0:0:0:33:0	0/0:0:0:33:0	0/0:0:0:33:0	0/0:0:0:33:0	0/0:0:0:33:0	0/0:0:0:33:0	0/0:0:0:33:0	0/0:0:0:33:0	0/0:0:0:33:0	0/0:0:0:33:0	0/0:0:0:33:0	0/0:0:0:33:0	0/0:0:0:33:0	0/0:0:0:33:0	0/0:0:0:33:0	0/0:0:0:33:0	0/0:0:0:33:0	0/0:0:0:33:0	0/0:0:0:33:0	0/0:0:0:33:0	0/0:0:0:33:0	0/0:0:0:33:0	0/0:0:0:33:0	0/0:0:0:33:0	0/0:0:0:33:0	0/0:0:0:33:0	0/0:0:0:33:0	0/0:0:0:33:0	0/0:0:0:33:0	0/0:0:0:33:0	0/0:0:0:33:0	0/0:0:0:33:0	0/0:0:0:33:0	0/0:0:0:33:0	0/0:0:0:33:0	0/0:0:0:33:0	0/0:0:0:33:0	0/0:0:0:33:0	0/0:0:0:33:0	0/0:0:0:33:0	0/0:0:0:33:0	0/0:0:0:33:0	0/0:0:0:33:0	0/0:0:0:33:0	0/0:0:0:33:0	0/0:0:0:33:0	0/0:0:0:33:0	0/0:0:0:33:0	0/0:0:0:33:0	0/0:0:0:33:0	0/0:0:0:33:0	0/0:0:0:33:0	0/0:0:0:33:0	0/0:0:0:33:0	0/0:0:0:33:0	0/0:0:0:33:0	0/0:0:0:33:0	0/0:0:0:33:0	0/0:0:0:33:0	0/0:0:0:33:0	0/0:0:0:33:0	0/0:0:0:33:0	0/0:0:0:33:0	0/0:0:0:33:0	0/0:0:0:33:0	0/0:0:0:33:0	0/0:0:0:33:0	0/0:0:0:33:0	0/0:0:0:33:0	0/0:0:0:33:0	0/0:0:0:33:0	0/0:0:0:33:0	0/0:0:0:33:0	0/0:0:0:33:0	0/0:0:0:33:0	0/0:0:0:33:0	0/0:0:0:33:0	0/0:0:0:33:0	0/0:0:0:33:0	0/0:0:0:33:0	0/0:0:0:33:0	0/0:0:0:33:0	0/0:0:0:33:0	0/0:0:0:33:0	0/0:0:0:33:0	0/0:0:0:33:0	0/0:0:0:33:0	0/0:0:0:33:0	0/0:0:0:33:0	0/0:0:0:33:0	0/0:0:0:33:0	0/0:0:0:33:0	0/0:0:0:33:0	0/0:0:0:33:0	0/0:0:0:33:0	0/0:0:0:33:0	0/0:0:0:33:0	0/0:0:0:33:0	0/0:0:0:33:0	0/0:0:0:33:0	0/0:0:0:33:0	0/0:0:0:33:0	0/0:0:0:33:0	0/0:0:0:33:0	0/0:0:0:33:0	0/0:0:0:33:0	0/0:0:0:33:0	0/0:0:0:33:0	0/0:0:0:33:0	0/0:0:0:33:0	0/0:0:0:33:0	0/0:0:0:33:0	0/0:0:0:33:0	0/0:0:0:33:0	0/0:0:0:33:0	0/0:0:0:33:0	0/0:0:0:33:0	0/0:0:0:33:0	0/0:0:0:33:0	0/0:0:0:33:0	0/0:0:0:33:0	0/0:0:0:33:0	0/0:0:0:33:0	0/0:0:0:33:0
ARME14_CTG_01	3048625	SARME14_CTG_01_3048625	G	A	.	PASS	AB=0;ABP=0;AC=3;AF=0.011236;AN=267;ANN=A|upstream_gene_variant|MODIFIER|EKO05_000918-T1.cds|GENE_EKO05_000918-T1.cds|transcript|EKO05_000918-T1|protein_coding||c.-1979G>A|||||1979|,A|upstream_gene_variant|MODIFIER|EKO05_000919-T1.cds|GENE_EKO05_000919-T1.cds|transcript|EKO05_000919-T1|protein_coding||c.-4133G>A|||||4133|,A|downstream_gene_variant|MODIFIER|EKO05_000916-T1.cds|GENE_EKO05_000916-T1.cds|transcript|EKO05_000916-T1|protein_coding||c.*4229G>A|||||4229|,A|downstream_gene_variant|MODIFIER|EKO05_000917|EKO05_000917|transcript|EKO05_000917-T1|protein_coding||c.*10C>T|||||10|,A|intergenic_region|MODIFIER|POM33-EKO05_000917|EKO05_000916-EKO05_000917|intergenic_region|EKO05_000916-EKO05_000917|||n.3048625G>A||||||;AO=400;CIGAR=1X;DPB=27983;DPRA=0.982952;EPP=4.40004;EPPR=27.3107;GTI=0;LEN=1;MEANALT=1.09091;MQM=58.02;MQMR=58.3001;NS=267;NUMALT=1;ODDS=61.98;PAIRED=1;PAIREDR=0.999564;PAO=0;PQA=0;PQR=0;PRO=0;QA=14084;QR=995324;RO=27525;RPL=207;RPP=4.07432;RPPR=3.02363;RPR=193;RUN=1;SAF=181;SAP=10.8493;SAR=219;SRF=12790;SRP=301.457;SRR=14735;TYPE=snp;technology.Illumina=1;DP=25231	GT:AD:DP:GQ:PL	0/0:65,0:65:100:0,195,255	0/0:107,1:108:100:0,255,255	0/0:80,0:80:100:0,240,255	0/0:28,0:28:99:0,84,255	0/0:101,0:101:100:0,255,255	0/0:78,1:79:100:0,202,255	0/0:108,0:108:100:0,255,255	0/0:83,0:83:100:0,250,255	0/0:118,0:118:100:0,255,255	0/0:80,0:80:100:0,240,255	0/0:154,0:154:100:0,255,255	0/0:123,0:123:100:0,255,255	0/0:41,0:41:99:0,123,255	0/0:73,0:73:100:0,219,255	0/0:85,0:85:100:0,255,255	0/0:102,0:102:100:0,255,255	0/0:100,0:100:100:0,255,255	0/0:68,0:68:100:0,204,255	0/0:103,0:103:100:0,255,255	0/0:113,0:113:100:0,255,255	0/0:71,0:71:100:0,213,255	0/0:86,0:86:100:0,255,255	0/0:107,0:107:100:0,255,255	0/0:103,0:103:100:0,255,255	0/0:84,0:84:100:0,253,255	0/0:93,0:93:100:0,255,255	0/0:90,0:90:100:0,255,255	0/0:82,0:82:100:0,247,255	0/0:101,0:101:100:0,255,255	0/0:98,0:98:100:0,255,255	0/0:82,0:82:100:0,247,255	0/0:88,0:88:100:0,255,255	0/0:107,0:107:100:0,255,255	0/0:96,0:96:100:0,255,255	0/0:95,0:95:100:0,255,255	0/0:110,0:110:100:0,255,255	0/0:88,0:88:100:0,255,255	0/0:98,0:98:100:0,255,255	0/0:75,0:75:100:0,225,255	0/0:72,0:72:100:0,216,255	0/0:84,0:84:100:0,253,255	0/0:87,0:87:100:0,255,255	0/0:81,0:81:100:0,244,255	0/0:113,0:113:100:0,255,255	0/0:97,0:97:100:0,255,255	0/0:97,0:97:100:0,255,255	0/0:60,0:60:100:0,180,255	0/0:89,0:89:100:0,255,255	0/0:87,0:87:100:0,255,255	0/0:430,0:430:100:0,255,255	0/0:102,0:102:100:0,255,255	0/0:67,0:67:100:0,201,255	0/0:102,0:102:100:0,255,255	0/0:113,0:113:100:0,255,255	0/0:87,0:87:100:0,255,255	0/0:84,0:84:100:0,253,255	0/0:109,0:109:100:0,255,255	0/0:80,0:80:100:0,240,255	0/0:85,0:85:100:0,255,255	0/0:85,0:85:100:0,255,255	0/0:94,0:94:100:0,255,255	0/0:73,0:73:100:0,219,255	0/0:102,0:102:100:0,255,255	0/0:71,0:71:100:0,213,255	0/0:107,0:107:100:0,255,255	0/0:72,0:72:100:0,216,255	0/0:80,0:80:100:0,240,255	0/0:78,0:78:100:0,234,255	0/0:84,0:84:100:0,253,255	0/0:153,0:153:100:0,255,255	0/0:57,0:57:100:0,171,255	0/0:69,0:69:100:0,207,255	0/0:73,1:74:100:0,187,255	0/0:90,0:90:100:0,255,255	0/0:96,0:96:100:0,255,255	0/0:81,0:81:100:0,244,255	0/0:107,0:107:100:0,255,255	0/0:64,0:64:100:0,192,255	0/0:73,0:73:100:0,219,255	0/0:116,0:116:100:0,255,255	0/0:82,0:82:100:0,247,255	0/0:126,0:126:100:0,255,255	0/0:73,0:73:100:0,219,255	0/0:72,0:72:100:0,216,255	0/0:92,0:92:100:0,255,255	0/0:91,0:91:100:0,255,255	0/0:101,0:101:100:0,255,255	0/0:81,0:81:100:0,244,255	0/0:97,0:97:100:0,255,255	0/0:123,0:123:100:0,255,255	0/0:106,0:106:100:0,255,255	0/0:105,0:105:100:0,255,255	0/0:132,0:132:100:0,255,255	0/0:66,0:66:100:0,198,255	0/0:83,0:83:100:0,250,255	0/0:90,0:90:100:0,255,255	0/0:92,0:92:100:0,255,255	0/0:86,0:86:100:0,255,255	0/0:85,0:85:100:0,255,255	0/0:86,0:86:100:0,255,255	0/0:110,0:110:100:0,255,255	0/0:127,0:127:100:0,255,255	0/0:111,0:111:100:0,255,255	0/0:109,0:109:100:0,255,255	0/0:80,0:80:100:0,240,255	0/0:100,0:100:100:0,255,255	0/0:109,0:109:100:0,255,255	0/0:107,0:107:100:0,255,255	0/0:101,0:101:100:0,255,255	0/0:132,0:132:100:0,255,255	0/0:91,0:91:100:0,255,255	0/0:115,0:115:100:0,255,255	0/0:131,0:131:100:0,255,255	0/0:120,0:120:100:0,255,255	0/0:111,0:111:100:0,255,255	0/0:90,0:90:100:0,255,255	0/0:98,0:98:100:0,255,255	0/0:135,0:135:100:0,255,255	0/0:182,0:182:100:0,255,255	0/0:94,0:94:100:0,255,255	0/0:128,0:128:100:0,255,255	0/0:106,0:106:100:0,255,255	0/0:148,0:148:100:0,255,255	0/0:147,0:147:100:0,255,255	0/0:138,0:138:100:0,255,255	0/0:116,0:116:100:0,255,255	0/0:179,0:179:100:0,255,255	0/0:133,1:134:100:0,255,255	0/0:115,0:115:100:0,255,255	0/0:105,0:105:100:0,255,255	0/0:116,0:116:100:0,255,255	0/0:113,0:113:100:0,255,255	0/0:127,0:127:100:0,255,255	0/0:112,0:112:100:0,255,255	0/0:124,0:124:100:0,255,255	0/0:82,0:82:100:0,247,255	0/0:109,0:109:100:0,255,255	0/0:156,0:156:100:0,255,255	0/0:120,0:120:100:0,255,255	0/0:131,0:131:100:0,255,255	0/0:166,0:166:100:0,255,255	0/0:91,0:91:100:0,255,255	0/0:172,0:172:100:0,255,255	0/0:118,0:118:100:0,255,255	0/0:105,0:105:100:0,255,255	0/0:142,0:142:100:0,255,255	0/0:100,0:100:100:0,255,255	0/0:102,0:102:100:0,255,255	0/0:95,0:95:100:0,255,255	0/0:143,0:143:100:0,255,255	0/0:161,0:161:100:0,255,255	0/0:124,0:124:100:0,255,255	0/0:154,0:154:100:0,255,255	0/0:120,0:120:100:0,255,255	0/0:115,0:115:100:0,255,255	0/0:137,0:137:100:0,255,255	0/0:125,0:125:100:0,255,255	0/0:129,0:129:100:0,255,255	0/0:100,0:100:100:0,255,255	1/1:0,128:128:100:255,255,0	1/1:0,95:95:100:255,255,0	1/1:0,169:169:100:255,255,0	0/0:156,0:156:100:0,255,255	0/0:119,0:119:100:0,255,255	0/0:136,0:136:100:0,255,255	0/0:128,0:128:100:0,255,255	0/0:126,0:126:100:0,255,255	0/0:117,0:117:100:0,255,255	0/0:136,0:136:100:0,255,255	0/0:150,0:150:100:0,255,255	0/0:140,1:141:100:0,255,255	0/0:115,0:115:100:0,255,255	0/0:94,0:94:100:0,255,255	0/0:154,0:154:100:0,255,255	0/0:114,0:114:100:0,255,255	0/0:123,0:123:100:0,255,255	0/0:203,0:203:100:0,255,255	0/0:80,0:80:100:0,240,255	0/0:94,0:94:100:0,255,255	0/0:149,0:149:100:0,255,255	0/0:103,0:103:100:0,255,255	0/0:158,0:158:100:0,255,255	0/0:103,0:103:100:0,255,255	0/0:127,0:127:100:0,255,255	0/0:122,0:122:100:0,255,255	0/0:158,0:158:100:0,255,255	0/0:130,0:130:100:0,255,255	0/0:109,0:109:100:0,255,255	0/0:125,0:125:100:0,255,255	0/0:94,0:94:100:0,255,255	0/0:108,0:108:100:0,255,255	0/0:98,0:98:100:0,255,255	0/0:124,0:124:100:0,255,255	0/0:138,0:138:100:0,255,255	0/0:110,0:110:100:0,255,255	0/0:151,0:151:100:0,255,255	0/0:162,0:162:100:0,255,255	0/0:111,0:111:100:0,255,255	0/0:108,0:108:100:0,255,255	0/0:108,0:108:100:0,255,255	0/0:72,0:72:100:0,216,255	0/0:113,0:113:100:0,255,255	0/0:140,0:140:100:0,255,255	0/0:130,0:130:100:0,255,255	0/0:109,0:109:100:0,255,255	0/0:90,0:90:100:0,255,255	0/0:229,0:229:100:0,255,255	0/0:245,0:245:100:0,255,255	0/0:81,0:81:100:0,244,255	0/0:222,0:222:100:0,255,255	0/0:162,0:162:100:0,255,255	0/0:285,0:285:100:0,255,255	0/0:94,0:94:100:0,255,255	0/0:69,0:69:100:0,207,255	0/0:77,0:77:100:0,231,255	0/0:105,0:105:100:0,255,255	0/0:76,0:76:100:0,228,255	0/0:82,0:82:100:0,247,255	0/0:88,0:88:100:0,255,255	0/0:83,0:83:100:0,250,255	0/0:76,0:76:100:0,228,255	0/0:129,0:129:100:0,255,255	0/0:64,1:65:99:0,159,255	0/0:95,0:95:100:0,255,255	0/0:69,0:69:100:0,207,255	0/0:121,0:121:100:0,255,255	0/0:87,1:88:100:0,229,255	0/0:156,0:156:100:0,255,255	0/0:71,0:71:100:0,213,255	0/0:90,0:90:100:0,255,255
ARME14_CTG_01	3070394	SARME14_CTG_01_3070394	C	T	.	PASS	AB=0;ABP=0;AC=60;AF=0.224719;AN=267;ANN=T|upstream_gene_variant|MODIFIER|EKO05_000927-T1.cds|GENE_EKO05_000927-T1.cds|transcript|EKO05_000927-T1|protein_coding||c.-821G>A|||||821|,T|downstream_gene_variant|MODIFIER|EKO05_000926|EKO05_000926|transcript|EKO05_000926-T1|protein_coding||c.*3737C>T|||||3737|,T|downstream_gene_variant|MODIFIER|EKO05_000928-T1.cds|GENE_EKO05_000928-T1.cds|transcript|EKO05_000928-T1|protein_coding||c.*43G>A|||||43|,T|intergenic_region|MODIFIER|IRC5-TEF3|EKO05_000927-EKO05_000928|intergenic_region|EKO05_000927-EKO05_000928|||n.3070394C>T||||||;AO=5377;CIGAR=1X;DPB=23772;DPRA=1.01038;EPP=560.568;EPPR=2078.35;GTI=0;LEN=1;MEANALT=1.19118;MQM=59.9948;MQMR=59.9959;NS=267;NUMALT=1;ODDS=67.5619;PAIRED=0.998326;PAIREDR=0.998801;PAO=0;PQA=0;PQR=0;PRO=0;QA=193410;QR=661634;RO=18343;RPL=2011;RPP=744.479;RPPR=3722.09;RPR=3366;RUN=1;SAF=2567;SAP=26.8569;SAR=2810;SRF=9248;SRP=5.78149;SRR=9095;TYPE=snp;technology.Illumina=1;DP=21585	GT:AD:DP:GQ:PL	0/0:84,0:84:100:0,253,255	1/1:1,91:92:100:255,241,0	1/1:0,82:82:100:255,247,0	1/1:0,45:45:99:255,135,0	1/1:0,118:118:100:255,255,0	0/0:73,0:73:100:0,219,255	0/0:90,0:90:100:0,255,255	0/0:91,1:92:100:0,241,255	0/0:112,0:112:100:0,255,255	1/1:0,77:77:100:255,231,0	0/0:110,0:110:100:0,255,255	1/1:12,86:98:99:255,0,137	1/1:0,48:48:99:255,144,0	0/0:63,0:63:100:0,189,255	0/0:84,0:84:100:0,253,255	0/0:68,1:69:100:0,172,255	0/0:79,0:79:100:0,237,255	0/0:55,0:55:100:0,165,255	0/0:105,0:105:100:0,255,255	0/0:77,0:77:100:0,231,255	0/0:73,0:73:100:0,219,255	0/0:85,0:85:100:0,255,255	0/0:78,0:78:100:0,234,255	0/0:83,0:83:100:0,250,255	0/0:77,0:77:100:0,231,255	0/0:66,0:66:100:0,198,255	0/0:81,0:81:100:0,244,255	0/0:74,0:74:100:0,222,255	0/0:86,0:86:100:0,255,255	0/0:75,0:75:100:0,225,255	0/0:85,0:85:100:0,255,255	0/0:72,0:72:100:0,216,255	0/0:85,0:85:100:0,255,255	0/0:75,0:75:100:0,225,255	0/0:87,0:87:100:0,255,255	0/0:85,0:85:100:0,255,255	0/0:93,1:94:100:0,247,255	0/0:88,0:88:100:0,255,255	0/0:80,0:80:100:0,240,255	1/1:0,69:69:100:255,207,0	1/1:0,68:68:100:255,204,0	1/1:0,76:76:100:255,228,0	0/0:66,0:66:100:0,198,255	0/0:77,0:77:100:0,231,255	1/1:0,88:88:100:255,255,0	1/1:0,74:74:100:255,222,0	1/1:0,47:47:99:255,141,0	1/1:1,82:83:100:255,213,0	0/0:88,0:88:100:0,255,255	0/0:354,0:354:100:0,255,255	0/0:75,0:75:100:0,225,255	1/1:0,52:52:99:255,156,0	0/0:96,0:96:100:0,255,255	0/0:69,0:69:100:0,207,255	0/0:62,0:62:100:0,186,255	0/0:72,0:72:100:0,216,255	0/0:91,0:91:100:0,255,255	0/0:73,0:73:100:0,219,255	0/0:77,0:77:100:0,231,255	0/0:76,0:76:100:0,228,255	0/0:71,0:71:100:0,213,255	0/0:69,0:69:100:0,207,255	0/0:75,0:75:100:0,225,255	0/0:42,0:42:99:0,126,255	0/0:105,0:105:100:0,255,255	0/0:58,0:58:100:0,174,255	0/0:42,0:42:99:0,126,255	0/0:52,0:52:99:0,156,255	0/0:66,0:66:100:0,198,255	0/0:137,0:137:100:0,255,255	0/0:65,0:65:100:0,195,255	0/0:70,0:70:100:0,210,255	0/0:68,0:68:100:0,204,255	0/0:64,0:64:100:0,192,255	0/0:107,0:107:100:0,255,255	0/0:79,0:79:100:0,237,255	0/0:78,0:78:100:0,234,255	0/0:77,0:77:100:0,231,255	0/0:83,0:83:100:0,250,255	0/0:88,0:88:100:0,255,255	0/0:62,0:62:100:0,186,255	0/0:88,0:88:100:0,255,255	0/0:69,0:69:100:0,207,255	0/0:72,0:72:100:0,216,255	0/0:74,0:74:100:0,222,255	0/0:73,0:73:100:0,219,255	0/0:90,0:90:100:0,255,255	0/0:76,0:76:100:0,228,255	0/0:94,0:94:100:0,255,255	0/0:85,0:85:100:0,255,255	0/0:73,0:73:100:0,219,255	0/0:82,0:82:100:0,247,255	0/0:81,0:81:100:0,244,255	0/0:48,26:74:100:255,0,255	1/1:0,83:83:100:255,250,0	1/1:0,71:71:100:255,213,0	0/0:71,0:71:100:0,213,255	0/0:54,0:54:100:0,162,255	0/0:74,0:74:100:0,222,255	1/1:0,68:68:100:255,204,0	1/1:1,96:97:100:255,255,0	1/1:0,87:87:100:255,255,0	1/1:0,130:130:100:255,255,0	1/1:0,90:90:100:255,255,0	1/1:0,79:79:100:255,237,0	1/1:0,101:101:100:255,255,0	1/1:0,103:103:100:255,255,0	1/1:0,96:96:100:255,255,0	1/1:0,87:87:100:255,255,0	0/0:102,0:102:100:0,255,255	1/1:0,91:91:100:255,255,0	0/0:68,0:68:100:0,204,255	0/0:102,0:102:100:0,255,255	0/0:80,1:81:100:0,207,255	0/0:102,0:102:100:0,255,255	0/0:97,0:97:100:0,255,255	0/0:92,0:92:100:0,255,255	0/0:131,0:131:100:0,255,255	0/0:140,0:140:100:0,255,255	0/0:97,0:97:100:0,255,255	0/0:87,0:87:100:0,255,255	0/0:101,0:101:100:0,255,255	0/0:117,17:134:100:209,0,255	0/0:115,0:115:100:0,255,255	0/0:135,0:135:100:0,255,255	0/0:114,0:114:100:0,255,255	0/0:126,0:126:100:0,255,255	0/0:102,0:102:100:0,255,255	0/0:102,0:102:100:0,255,255	0/0:96,0:96:100:0,255,255	0/0:129,0:129:100:0,255,255	0/0:94,0:94:100:0,255,255	0/0:106,0:106:100:0,255,255	0/0:106,0:106:100:0,255,255	0/0:132,0:132:100:0,255,255	0/0:94,0:94:100:0,255,255	0/0:112,0:112:100:0,255,255	0/0:131,0:131:100:0,255,255	0/0:104,0:104:100:0,255,255	0/0:129,0:129:100:0,255,255	0/0:127,0:127:100:0,255,255	0/0:57,0:57:100:0,171,255	0/0:131,0:131:100:0,255,255	0/0:109,0:109:100:0,255,255	0/0:87,0:87:100:0,255,255	0/0:152,0:152:100:0,255,255	0/0:115,0:115:100:0,255,255	0/0:98,0:98:100:0,255,255	0/0:72,0:72:100:0,216,255	0/0:95,0:95:100:0,255,255	0/0:154,0:154:100:0,255,255	0/0:93,0:93:100:0,255,255	0/0:141,0:141:100:0,255,255	0/0:118,0:118:100:0,255,255	0/0:81,0:81:100:0,244,255	0/0:100,0:100:100:0,255,255	0/0:109,0:109:100:0,255,255	0/0:95,0:95:100:0,255,255	0/0:109,0:109:100:0,255,255	0/0:126,0:126:100:0,255,255	0/0:71,0:71:100:0,213,255	0/0:119,0:119:100:0,255,255	0/0:164,0:164:100:0,255,255	0/0:111,0:111:100:0,255,255	0/0:101,0:101:100:0,255,255	0/0:103,0:103:100:0,255,255	0/0:133,0:133:100:0,255,255	0/0:84,0:84:100:0,253,255	0/0:134,0:134:100:0,255,255	0/0:138,0:138:100:0,255,255	0/0:100,0:100:100:0,255,255	1/1:1,102:103:100:255,255,0	1/1:0,88:88:100:255,255,0	0/0:124,0:124:100:0,255,255	1/1:0,96:96:100:255,255,0	0/0:73,0:73:100:0,219,255	0/0:149,0:149:100:0,255,255	1/1:0,45:45:99:255,135,0	0/0:98,0:98:100:0,255,255	1/1:0,130:130:100:255,255,0	0/0:82,0:82:100:0,247,255	1/1:1,107:108:100:255,255,0	0/0:94,0:94:100:0,255,255	0/0:127,0:127:100:0,255,255	1/1:0,99:99:100:255,255,0	0/0:133,0:133:100:0,255,255	0/0:117,1:118:100:0,255,255	1/1:1,89:90:100:255,235,0	0/0:93,0:93:100:0,255,255	0/0:87,0:87:100:0,255,255	0/0:70,0:70:100:0,210,255	0/0:95,0:95:100:0,255,255	0/0:74,0:74:100:0,222,255	0/0:89,0:89:100:0,255,255	0/0:90,0:90:100:0,255,255	0/0:126,0:126:100:0,255,255	0/0:149,0:149:100:0,255,255	0/0:86,0:86:100:0,255,255	0/0:106,0:106:100:0,255,255	0/0:99,0:99:100:0,255,255	0/0:70,0:70:100:0,210,255	0/0:112,0:112:100:0,255,255	0/0:126,0:126:100:0,255,255	0/0:116,0:116:100:0,255,255	0/0:98,0:98:100:0,255,255	0/0:77,0:77:100:0,231,255	1/1:0,193:193:100:255,255,0	1/1:0,222:222:100:255,255,0	0/0:61,4:65:99:0,52,255	1/1:3,154:157:100:255,255,0	1/1:0,164:164:100:255,255,0	1/1:0,184:184:100:255,255,0	0/0:92,0:92:100:0,255,255	0/0:76,0:76:100:0,228,255	0/0:77,0:77:100:0,231,255	0/0:104,0:104:100:0,255,255	1/1:0,77:77:100:255,231,0	0/0:92,0:92:100:0,255,255	0/0:68,0:68:100:0,204,255	0/0:66,0:66:100:0,198,255	0/0:109,0:109:100:0,255,255	0/0:116,0:116:100:0,255,255	0/0:44,0:44:99:0,132,255	0/0:79,0:79:100:0,237,255	0/0:47,0:47:99:0,141,255	0/0:86,0:86:100:0,255,255	0/0:63,0:63:100:0,189,255	0/0:92,0:92:100:0,255,255	0/0:53,0:53:99:0,159,255	0/0:65,0:65:100:0,195,255
ARME14_CTG_01	3098084	SARME14_CTG_01_3098084	G	C	.	PASS	AB=0;ABP=0;AC=6;AF=0.0224719;AN=267;ANN=C|missense_variant|MODERATE|EKO05_000938-T1.cds|GENE_EKO05_000938-T1.cds|transcript|EKO05_000938-T1|protein_coding|1/2|c.1993G>C|p.Val665Leu|1993/2355|1993/2355|665/784||,C|upstream_gene_variant|MODIFIER|EKO05_000940-T1.cds|GENE_EKO05_000940-T1.cds|transcript|EKO05_000940-T1|protein_coding||c.-3931G>C|||||3931|,C|downstream_gene_variant|MODIFIER|THI80|EKO05_000937|transcript|EKO05_000937-T1|protein_coding||c.*3218G>C|||||3218|,C|downstream_gene_variant|MODIFIER|EKO05_000939-T1.cds|GENE_EKO05_000939-T1.cds|transcript|EKO05_000939-T1|protein_coding||c.*704C>G|||||704|,C|intragenic_variant|MODIFIER|KRE6_1|EKO05_000938|gene_variant|EKO05_000938|||n.3098084G>C||||||;AO=474;CIGAR=1X;DPB=23123;DPRA=0.978388;EPP=4.18308;EPPR=14.8358;GTI=0;LEN=1;MEANALT=1;MQM=59.9979;MQMR=59.996;NS=267;NUMALT=1;ODDS=58.3332;PAIRED=1;PAIREDR=0.998939;PAO=0;PQA=0;PQR=0;PRO=0;QA=16867;QR=822015;RO=22623;RPL=217;RPP=10.3402;RPPR=136.434;RPR=257;RUN=1;SAF=206;SAP=20.6203;SAR=268;SRF=10728;SRP=133.731;SRR=11895;TYPE=snp;technology.Illumina=1;DP=20784	GT:AD:DP:GQ:PL	0/0:70,0:70:100:0,210,255	0/0:88,0:88:100:0,255,255	0/0:81,0:81:100:0,244,255	0/0:35,0:35:99:0,105,255	0/0:115,0:115:100:0,255,255	0/0:77,0:77:100:0,231,255	0/0:95,0:95:100:0,255,255	0/0:100,0:100:100:0,255,255	0/0:128,0:128:100:0,255,255	0/0:73,0:73:100:0,219,255	0/0:118,0:118:100:0,255,255	0/0:120,0:120:100:0,255,255	0/0:38,0:38:99:0,114,255	1/1:0,63:63:100:255,189,0	1/1:0,79:79:100:255,237,0	0/0:70,0:70:100:0,210,255	1/1:0,79:79:100:255,237,0	0/0:64,0:64:100:0,192,255	1/1:0,95:95:100:255,255,0	0/0:85,0:85:100:0,255,255	0/0:69,0:69:100:0,207,255	0/0:86,0:86:100:0,255,255	0/0:64,0:64:100:0,192,255	0/0:87,0:87:100:0,255,255	1/1:0,72:72:100:255,216,0	0/0:57,0:57:100:0,171,255	0/0:68,0:68:100:0,204,255	0/0:75,0:75:100:0,225,255	1/1:0,82:82:100:255,247,0	0/0:83,0:83:100:0,250,255	0/0:75,0:75:100:0,225,255	0/0:49,0:49:99:0,147,255	0/0:80,0:80:100:0,240,255	0/0:80,0:80:100:0,240,255	0/0:74,0:74:100:0,222,255	0/0:71,0:71:100:0,213,255	0/0:83,0:83:100:0,250,255	0/0:91,0:91:100:0,255,255	0/0:78,0:78:100:0,234,255	0/0:64,0:64:100:0,192,255	0/0:72,0:72:100:0,216,255	0/0:86,0:86:100:0,255,255	0/0:62,0:62:100:0,186,255	0/0:64,0:64:100:0,192,255	0/0:79,0:79:100:0,237,255	0/0:66,1:67:100:0,166,255	0/0:46,0:46:99:0,138,255	0/0:63,0:63:100:0,189,255	0/0:85,0:85:100:0,255,255	0/0:354,0:354:100:0,255,255	0/0:84,0:84:100:0,253,255	0/0:62,0:62:100:0,186,255	0/0:84,0:84:100:0,253,255	0/0:57,0:57:100:0,171,255	0/0:73,0:73:100:0,219,255	0/0:63,0:63:100:0,189,255	0/0:99,0:99:100:0,255,255	0/0:64,0:64:100:0,192,255	0/0:67,0:67:100:0,201,255	0/0:69,0:69:100:0,207,255	0/0:68,0:68:100:0,204,255	0/0:67,0:67:100:0,201,255	0/0:54,0:54:100:0,162,255	0/0:54,0:54:100:0,162,255	0/0:101,0:101:100:0,255,255	0/0:50,0:50:99:0,150,255	0/0:49,0:49:99:0,147,255	0/0:71,0:71:100:0,213,255	0/0:74,0:74:100:0,222,255	0/0:140,0:140:100:0,255,255	0/0:69,0:69:100:0,207,255	0/0:68,0:68:100:0,204,255	0/0:66,0:66:100:0,198,255	0/0:73,0:73:100:0,219,255	0/0:85,0:85:100:0,255,255	0/0:76,0:76:100:0,228,255	0/0:51,0:51:99:0,153,255	0/0:69,0:69:100:0,207,255	0/0:73,0:73:100:0,219,255	0/0:83,0:83:100:0,250,255	0/0:71,0:71:100:0,213,255	0/0:82,0:82:100:0,247,255	0/0:55,0:55:100:0,165,255	0/0:90,0:90:100:0,255,255	0/0:84,0:84:100:0,253,255	0/0:48,0:48:99:0,144,255	0/0:74,0:74:100:0,222,255	0/0:80,0:80:100:0,240,255	0/0:91,0:91:100:0,255,255	0/0:80,0:80:100:0,240,255	0/0:77,0:77:100:0,231,255	0/0:104,0:104:100:0,255,255	0/0:91,0:91:100:0,255,255	0/0:76,0:76:100:0,228,255	0/0:67,0:67:100:0,201,255	0/0:71,0:71:100:0,213,255	0/0:84,0:84:100:0,253,255	0/0:48,0:48:99:0,144,255	0/0:73,0:73:100:0,219,255	0/0:79,0:79:100:0,237,255	0/0:82,0:82:100:0,247,255	0/0:88,0:88:100:0,255,255	0/0:110,0:110:100:0,255,255	0/0:81,0:81:100:0,244,255	0/0:85,0:85:100:0,255,255	0/0:77,0:77:100:0,231,255	0/0:113,0:113:100:0,255,255	0/0:93,0:93:100:0,255,255	0/0:72,0:72:100:0,216,255	0/0:105,0:105:100:0,255,255	0/0:89,0:89:100:0,255,255	0/0:81,0:81:100:0,244,255	0/0:93,0:93:100:0,255,255	0/0:85,0:85:100:0,255,255	0/0:74,0:74:100:0,222,255	0/0:55,0:55:100:0,165,255	0/0:94,0:94:100:0,255,255	0/0:107,0:107:100:0,255,255	0/0:150,0:150:100:0,255,255	0/0:84,0:84:100:0,253,255	0/0:100,0:100:100:0,255,255	0/0:98,0:98:100:0,255,255	0/0:105,0:105:100:0,255,255	0/0:107,0:107:100:0,255,255	0/0:102,0:102:100:0,255,255	0/0:108,1:109:100:0,255,255	0/0:138,0:138:100:0,255,255	0/0:106,0:106:100:0,255,255	0/0:98,0:98:100:0,255,255	0/0:97,0:97:100:0,255,255	0/0:116,0:116:100:0,255,255	0/0:95,0:95:100:0,255,255	0/0:113,0:113:100:0,255,255	0/0:94,0:94:100:0,255,255	0/0:95,0:95:100:0,255,255	0/0:87,0:87:100:0,255,255	0/0:101,0:101:100:0,255,255	0/0:120,0:120:100:0,255,255	0/0:92,0:92:100:0,255,255	0/0:89,0:89:100:0,255,255	0/0:107,0:107:100:0,255,255	0/0:96,0:96:100:0,255,255	0/0:84,0:84:100:0,253,255	0/0:92,0:92:100:0,255,255	0/0:88,0:88:100:0,255,255	0/0:119,0:119:100:0,255,255	0/0:75,0:75:100:0,225,255	0/0:102,0:102:100:0,255,255	0/0:65,0:65:100:0,195,255	0/0:98,0:98:100:0,255,255	0/0:121,1:122:100:0,255,255	0/0:100,0:100:100:0,255,255	0/0:126,0:126:100:0,255,255	0/0:102,0:102:100:0,255,255	0/0:74,0:74:100:0,222,255	0/0:113,0:113:100:0,255,255	0/0:96,0:96:100:0,255,255	0/0:92,0:92:100:0,255,255	0/0:102,0:102:100:0,255,255	0/0:127,0:127:100:0,255,255	0/0:68,0:68:100:0,204,255	0/0:119,0:119:100:0,255,255	0/0:109,0:109:100:0,255,255	0/0:109,0:109:100:0,255,255	0/0:82,0:82:100:0,247,255	0/0:105,0:105:100:0,255,255	0/0:97,0:97:100:0,255,255	0/0:83,0:83:100:0,250,255	0/0:109,0:109:100:0,255,255	0/0:123,0:123:100:0,255,255	0/0:135,0:135:100:0,255,255	0/0:89,0:89:100:0,255,255	0/0:84,0:84:100:0,253,255	0/0:113,0:113:100:0,255,255	0/0:90,0:90:100:0,255,255	0/0:91,0:91:100:0,255,255	0/0:155,0:155:100:0,255,255	0/0:66,0:66:100:0,198,255	0/0:83,0:83:100:0,250,255	0/0:118,0:118:100:0,255,255	0/0:91,0:91:100:0,255,255	0/0:98,0:98:100:0,255,255	0/0:75,0:75:100:0,225,255	0/0:93,0:93:100:0,255,255	0/0:97,0:97:100:0,255,255	0/0:117,0:117:100:0,255,255	0/0:101,0:101:100:0,255,255	0/0:97,0:97:100:0,255,255	0/0:85,0:85:100:0,255,255	0/0:103,0:103:100:0,255,255	0/0:77,0:77:100:0,231,255	0/0:111,0:111:100:0,255,255	0/0:94,0:94:100:0,255,255	0/0:89,0:89:100:0,255,255	0/0:92,0:92:100:0,255,255	0/0:128,0:128:100:0,255,255	0/0:130,0:130:100:0,255,255	0/0:93,0:93:100:0,255,255	0/0:98,0:98:100:0,255,255	0/0:118,0:118:100:0,255,255	0/0:60,0:60:100:0,180,255	0/0:86,0:86:100:0,255,255	0/0:116,0:116:100:0,255,255	0/0:92,0:92:100:0,255,255	0/0:116,0:116:100:0,255,255	0/0:79,1:80:100:0,204,255	0/0:198,0:198:100:0,255,255	0/0:245,0:245:100:0,255,255	0/0:67,0:67:100:0,201,255	0/0:169,0:169:100:0,255,255	0/0:135,0:135:100:0,255,255	0/0:245,0:245:100:0,255,255	0/0:79,0:79:100:0,237,255	0/0:65,0:65:100:0,195,255	0/0:82,0:82:100:0,247,255	0/0:93,0:93:100:0,255,255	0/0:69,0:69:100:0,207,255	0/0:88,0:88:100:0,255,255	0/0:79,0:79:100:0,237,255	0/0:81,0:81:100:0,244,255	0/0:81,0:81:100:0,244,255	0/0:94,0:94:100:0,255,255	0/0:76,0:76:100:0,228,255	0/0:105,0:105:100:0,255,255	0/0:54,0:54:100:0,162,255	0/0:118,0:118:100:0,255,255	0/0:68,0:68:100:0,204,255	0/0:120,0:120:100:0,255,255	0/0:48,0:48:99:0,144,255	0/0:73,0:73:100:0,219,255
ARME14_CTG_01	3173816	SARME14_CTG_01_3173816	GCATGGAAGCAGCATGGAAAC	.	.	PASS	AB=0;ABP=0;AC=3;AF=0.011236;AN=267;ANN=GC|upstream_gene_variant|MODIFIER|EKO05_000964-T1.cds|GENE_EKO05_000964-T1.cds|transcript|EKO05_000964-T1|protein_coding||c.-213_-195delGTTTCCATGCTGCTTCCAT|||||195|,GC|downstream_gene_variant|MODIFIER|EKO05_000963-T1.cds|GENE_EKO05_000963-T1.cds|transcript|EKO05_000963-T1|protein_coding||c.*4068_*4086delATGGAAGCAGCATGGAAAC|||||4068|,GC|downstream_gene_variant|MODIFIER|EKO05_000965-T1.cds|GENE_EKO05_000965-T1.cds|transcript|EKO05_000965-T1|protein_coding||c.*426_*444delGTTTCCATGCTGCTTCCAT|||||444|,GC|downstream_gene_variant|MODIFIER|EKO05_000966-T1.cds|GENE_EKO05_000966-T1.cds|transcript|EKO05_000966-T1|protein_coding||c.*4931_*4949delGTTTCCATGCTGCTTCCAT|||||4949|,GC|intergenic_region|MODIFIER|EKO05_000964-EFT2|EKO05_000964-EKO05_000965|intergenic_region|EKO05_000964-EKO05_000965|||n.3173818_3173836delATGGAAGCAGCATGGAAAC||||||;AO=170;CIGAR=1M19D1M;DPB=21328.5;DPRA=0.702314;EPP=3.47014;EPPR=25.3758;GTI=0;LEN=19;MEANALT=1;MQM=60;MQMR=60;NS=267;NUMALT=1;ODDS=75.8419;PAIRED=1;PAIREDR=0.998576;PAO=15;PQA=351;PQR=1298;PRO=56;QA=4477;QR=727903;RO=20366;RPL=89;RPP=3.8278;RPPR=174.982;RPR=81;RUN=1;SAF=87;SAP=3.21467;SAR=83;SRF=10802;SRP=166.425;SRR=9564;TYPE=del;technology.Illumina=1;DP=170	GT:AD:DP:GQ:PL	0/0:0:0:33:0	0/0:0:0:33:0	0/0:0:0:33:0	0/0:0:0:33:0	0/0:0:0:33:0	0/0:0:0:33:0	0/0:0:0:33:0	0/0:0:0:33:0	0/0:0:0:33:0	0/0:0:0:33:0	0/0:0:0:33:0	0/0:0:0:33:0	0/0:0:0:33:0	0/0:0:0:33:0	0/0:0:0:33:0	0/0:0:0:33:0	0/0:0:0:33:0	0/0:0:0:33:0	0/0:0:0:33:0	0/0:0:0:33:0	0/0:0:0:33:0	0/0:0:0:33:0	0/0:0:0:33:0	0/0:0:0:33:0	0/0:0:0:33:0	0/0:0:0:33:0	0/0:0:0:33:0	0/0:0:0:33:0	0/0:0:0:33:0	0/0:0:0:33:0	0/0:0:0:33:0	0/0:0:0:33:0	0/0:0:0:33:0	0/0:0:0:33:0	0/0:0:0:33:0	0/0:0:0:33:0	0/0:0:0:33:0	0/0:0:0:33:0	0/0:0:0:33:0	0/0:0:0:33:0	0/0:0:0:33:0	0/0:0:0:33:0	0/0:0:0:33:0	0/0:0:0:33:0	0/0:0:0:33:0	0/0:0:0:33:0	0/0:0:0:33:0	0/0:0:0:33:0	0/0:0:0:33:0	0/0:0:0:33:0	0/0:0:0:33:0	0/0:0:0:33:0	0/0:0:0:33:0	0/0:0:0:33:0	0/0:0:0:33:0	0/0:0:0:33:0	0/0:0:0:33:0	0/0:0:0:33:0	0/0:0:0:33:0	0/0:0:0:33:0	0/0:0:0:33:0	0/0:0:0:33:0	0/0:0:0:33:0	0/0:0:0:33:0	0/0:0:0:33:0	0/0:0:0:33:0	0/0:0:0:33:0	0/0:0:0:33:0	0/0:0:0:33:0	0/0:0:0:33:0	0/0:0:0:33:0	0/0:0:0:33:0	0/0:0:0:33:0	0/0:0:0:33:0	0/0:0:0:33:0	0/0:0:0:33:0	0/0:0:0:33:0	0/0:66:66:100:0	0/0:0:0:33:0	0/0:70:70:100:0	0/0:34:34:99:0	0/0:0:0:33:0	0/0:0:0:33:0	0/0:0:0:33:0	0/0:0:0:33:0	0/0:0:0:33:0	0/0:0:0:33:0	0/0:0:0:33:0	0/0:0:0:33:0	0/0:0:0:33:0	0/0:0:0:33:0	0/0:0:0:33:0	0/0:0:0:33:0	0/0:0:0:33:0	0/0:0:0:33:0	0/0:0:0:33:0	0/0:0:0:33:0	0/0:0:0:33:0	0/0:0:0:33:0	0/0:0:0:33:0	0/0:0:0:33:0	0/0:0:0:33:0	0/0:0:0:33:0	0/0:0:0:33:0	0/0:0:0:33:0	0/0:0:0:33:0	0/0:0:0:33:0	0/0:0:0:33:0	0/0:0:0:33:0	0/0:0:0:33:0	0/0:0:0:33:0	0/0:0:0:33:0	0/0:0:0:33:0	0/0:0:0:33:0	0/0:0:0:33:0	0/0:0:0:33:0	0/0:0:0:33:0	0/0:0:0:33:0	0/0:0:0:33:0	0/0:0:0:33:0	0/0:0:0:33:0	0/0:0:0:33:0	0/0:0:0:33:0	0/0:0:0:33:0	0/0:0:0:33:0	0/0:0:0:33:0	0/0:0:0:33:0	0/0:0:0:33:0	0/0:0:0:33:0	0/0:0:0:33:0	0/0:0:0:33:0	0/0:0:0:33:0	0/0:0:0:33:0	0/0:0:0:33:0	0/0:0:0:33:0	0/0:0:0:33:0	0/0:0:0:33:0	0/0:0:0:33:0	0/0:0:0:33:0	0/0:0:0:33:0	0/0:0:0:33:0	0/0:0:0:33:0	0/0:0:0:33:0	0/0:0:0:33:0	0/0:0:0:33:0	0/0:0:0:33:0	0/0:0:0:33:0	0/0:0:0:33:0	0/0:0:0:33:0	0/0:0:0:33:0	0/0:0:0:33:0	0/0:0:0:33:0	0/0:0:0:33:0	0/0:0:0:33:0	0/0:0:0:33:0	0/0:0:0:33:0	0/0:0:0:33:0	0/0:0:0:33:0	0/0:0:0:33:0	0/0:0:0:33:0	0/0:0:0:33:0	0/0:0:0:33:0	0/0:0:0:33:0	0/0:0:0:33:0	0/0:0:0:33:0	0/0:0:0:33:0	0/0:0:0:33:0	0/0:0:0:33:0	0/0:0:0:33:0	0/0:0:0:33:0	0/0:0:0:33:0	0/0:0:0:33:0	0/0:0:0:33:0	0/0:0:0:33:0	0/0:0:0:33:0	0/0:0:0:33:0	0/0:0:0:33:0	0/0:0:0:33:0	0/0:0:0:33:0	0/0:0:0:33:0	0/0:0:0:33:0	0/0:0:0:33:0	0/0:0:0:33:0	0/0:0:0:33:0	0/0:0:0:33:0	0/0:0:0:33:0	0/0:0:0:33:0	0/0:0:0:33:0	0/0:0:0:33:0	0/0:0:0:33:0	0/0:0:0:33:0	0/0:0:0:33:0	0/0:0:0:33:0	0/0:0:0:33:0	0/0:0:0:33:0	0/0:0:0:33:0	0/0:0:0:33:0	0/0:0:0:33:0	0/0:0:0:33:0	0/0:0:0:33:0	0/0:0:0:33:0	0/0:0:0:33:0	0/0:0:0:33:0	0/0:0:0:33:0	0/0:0:0:33:0	0/0:0:0:33:0	0/0:0:0:33:0	0/0:0:0:33:0	0/0:0:0:33:0	0/0:0:0:33:0	0/0:0:0:33:0	0/0:0:0:33:0	0/0:0:0:33:0	0/0:0:0:33:0	0/0:0:0:33:0	0/0:0:0:33:0	0/0:0:0:33:0	0/0:0:0:33:0	0/0:0:0:33:0	0/0:0:0:33:0	0/0:0:0:33:0	0/0:0:0:33:0	0/0:0:0:33:0	0/0:0:0:33:0	0/0:0:0:33:0	0/0:0:0:33:0	0/0:0:0:33:0	0/0:0:0:33:0	0/0:0:0:33:0	0/0:0:0:33:0
ARME14_CTG_01	3209673	SARME14_CTG_01_3209673	C	T	.	PASS	AB=0;ABP=0;AC=8;AF=0.0299625;AN=267;ANN=T|upstream_gene_variant|MODIFIER|EKO05_000980-T1.cds|GENE_EKO05_000980-T1.cds|transcript|EKO05_000980-T1|protein_coding||c.-3102C>T|||||3102|,T|intron_variant|MODIFIER|EKO05_000979|EKO05_000979|transcript|EKO05_000979-T1|protein_coding|5/7|c.1572+15G>A||||||;AO=687;CIGAR=1X;DPB=22948;DPRA=0.914674;EPP=18.9439;EPPR=22.8941;GTI=0;LEN=1;MEANALT=1;MQM=60;MQMR=59.9995;NS=267;NUMALT=1;ODDS=54.6669;PAIRED=0.998544;PAIREDR=0.998559;PAO=0;PQA=0;PQR=0;PRO=0;QA=24455;QR=803729;RO=22213;RPL=328;RPP=6.04783;RPPR=136.601;RPR=359;RUN=1;SAF=337;SAP=3.54448;SAR=350;SRF=11096;SRP=3.05341;SRR=11117;TYPE=snp;technology.Illumina=1;DP=20694	GT:AD:DP:GQ:PL	0/0:68,0:68:100:0,204,255	0/0:81,0:81:100:0,244,255	0/0:93,0:93:100:0,255,255	0/0:29,0:29:99:0,87,255	0/0:81,0:81:100:0,244,255	0/0:86,0:86:100:0,255,255	0/0:101,0:101:100:0,255,255	0/0:95,0:95:100:0,255,255	0/0:144,0:144:100:0,255,255	0/0:55,0:55:100:0,165,255	0/0:115,1:116:100:0,255,255	0/0:135,0:135:100:0,255,255	0/0:41,1:42:99:0,91,255	1/1:0,62:62:100:255,186,0	1/1:0,75:75:100:255,225,0	0/0:68,0:68:100:0,204,255	1/1:0,91:91:100:255,255,0	0/0:57,0:57:100:0,171,255	1/1:0,109:109:100:255,255,0	0/0:65,0:65:100:0,195,255	0/0:78,0:78:100:0,234,255	0/0:69,0:69:100:0,207,255	0/0:74,0:74:100:0,222,255	0/0:79,0:79:100:0,237,255	1/1:0,75:75:100:255,225,0	0/0:67,0:67:100:0,201,255	1/1:0,92:92:100:255,255,0	0/0:64,0:64:100:0,192,255	1/1:0,116:116:100:255,255,0	1/1:0,63:63:100:255,189,0	0/0:83,0:83:100:0,250,255	0/0:58,0:58:100:0,174,255	0/0:89,0:89:100:0,255,255	0/0:83,0:83:100:0,250,255	0/0:71,0:71:100:0,213,255	0/0:64,0:64:100:0,192,255	0/0:80,0:80:100:0,240,255	0/0:87,0:87:100:0,255,255	0/0:68,0:68:100:0,204,255	0/0:63,0:63:100:0,189,255	0/0:67,0:67:100:0,201,255	0/0:94,0:94:100:0,255,255	0/0:62,0:62:100:0,186,255	0/0:57,0:57:100:0,171,255	0/0:92,0:92:100:0,255,255	0/0:82,0:82:100:0,247,255	0/0:49,0:49:99:0,147,255	0/0:76,0:76:100:0,228,255	0/0:71,0:71:100:0,213,255	0/0:354,0:354:100:0,255,255	0/0:66,0:66:100:0,198,255	0/0:74,0:74:100:0,222,255	0/0:88,0:88:100:0,255,255	0/0:83,0:83:100:0,250,255	0/0:61,0:61:100:0,183,255	0/0:72,0:72:100:0,216,255	0/0:82,0:82:100:0,247,255	0/0:75,0:75:100:0,225,255	0/0:62,0:62:100:0,186,255	0/0:87,0:87:100:0,255,255	0/0:72,0:72:100:0,216,255	0/0:83,0:83:100:0,250,255	0/0:56,0:56:100:0,168,255	0/0:55,0:55:100:0,165,255	0/0:80,0:80:100:0,240,255	0/0:44,0:44:99:0,132,255	0/0:54,0:54:100:0,162,255	0/0:75,0:75:100:0,225,255	0/0:75,0:75:100:0,225,255	0/0:135,0:135:100:0,255,255	0/0:77,0:77:100:0,231,255	0/0:73,0:73:100:0,219,255	0/0:69,0:69:100:0,207,255	0/0:77,0:77:100:0,231,255	0/0:90,0:90:100:0,255,255	0/0:60,0:60:100:0,180,255	0/0:68,0:68:100:0,204,255	0/0:82,0:82:100:0,247,255	0/0:82,0:82:100:0,247,255	0/0:106,0:106:100:0,255,255	0/0:69,0:69:100:0,207,255	0/0:85,0:85:100:0,255,255	0/0:66,0:66:100:0,198,255	0/0:55,0:55:100:0,165,255	0/0:84,0:84:100:0,253,255	0/0:69,0:69:100:0,207,255	0/0:74,0:74:100:0,222,255	0/0:78,0:78:100:0,234,255	0/0:68,0:68:100:0,204,255	0/0:88,0:88:100:0,255,255	0/0:87,0:87:100:0,255,255	0/0:83,0:83:100:0,250,255	0/0:81,0:81:100:0,244,255	0/0:70,0:70:100:0,210,255	0/0:77,0:77:100:0,231,255	0/0:82,0:82:100:0,247,255	0/0:68,0:68:100:0,204,255	0/0:75,0:75:100:0,225,255	0/0:73,0:73:100:0,219,255	0/0:57,0:57:100:0,171,255	0/0:102,0:102:100:0,255,255	0/0:92,0:92:100:0,255,255	0/0:119,0:119:100:0,255,255	0/0:87,0:87:100:0,255,255	0/0:81,0:81:100:0,244,255	0/0:68,0:68:100:0,204,255	0/0:94,0:94:100:0,255,255	0/0:92,0:92:100:0,255,255	0/0:69,0:69:100:0,207,255	0/0:90,0:90:100:0,255,255	0/0:108,0:108:100:0,255,255	0/0:107,0:107:100:0,255,255	0/0:100,0:100:100:0,255,255	0/0:105,0:105:100:0,255,255	0/0:99,0:99:100:0,255,255	0/0:94,0:94:100:0,255,255	0/0:74,0:74:100:0,222,255	0/0:132,0:132:100:0,255,255	0/0:139,0:139:100:0,255,255	0/0:73,0:73:100:0,219,255	0/0:113,0:113:100:0,255,255	0/0:86,0:86:100:0,255,255	0/0:128,0:128:100:0,255,255	0/0:140,0:140:100:0,255,255	0/0:101,0:101:100:0,255,255	0/0:103,0:103:100:0,255,255	0/0:131,0:131:100:0,255,255	0/0:87,0:87:100:0,255,255	0/0:92,0:92:100:0,255,255	0/0:79,0:79:100:0,237,255	0/0:105,0:105:100:0,255,255	0/0:93,0:93:100:0,255,255	0/0:104,0:104:100:0,255,255	0/0:103,0:103:100:0,255,255	0/0:87,0:87:100:0,255,255	0/0:82,0:82:100:0,247,255	0/0:102,0:102:100:0,255,255	0/0:87,0:87:100:0,255,255	0/0:106,0:106:100:0,255,255	0/0:101,0:101:100:0,255,255	0/0:102,0:102:100:0,255,255	0/0:105,0:105:100:0,255,255	0/0:108,0:108:100:0,255,255	0/0:109,0:109:100:0,255,255	0/0:95,0:95:100:0,255,255	0/0:116,0:116:100:0,255,255	0/0:98,0:98:100:0,255,255	0/0:93,0:93:100:0,255,255	0/0:86,0:86:100:0,255,255	0/0:72,0:72:100:0,216,255	0/0:96,0:96:100:0,255,255	0/0:84,0:84:100:0,253,255	0/0:127,0:127:100:0,255,255	0/0:110,0:110:100:0,255,255	0/0:74,0:74:100:0,222,255	0/0:113,0:113:100:0,255,255	0/0:110,0:110:100:0,255,255	0/0:113,0:113:100:0,255,255	0/0:63,0:63:100:0,189,255	0/0:116,0:116:100:0,255,255	0/0:81,0:81:100:0,244,255	0/0:93,0:93:100:0,255,255	0/0:123,0:123:100:0,255,255	0/0:109,0:109:100:0,255,255	0/0:112,0:112:100:0,255,255	0/0:75,0:75:100:0,225,255	0/0:79,0:79:100:0,237,255	0/0:87,0:87:100:0,255,255	0/0:148,0:148:100:0,255,255	0/0:113,0:113:100:0,255,255	0/0:100,0:100:100:0,255,255	0/0:68,0:68:100:0,204,255	0/0:88,0:88:100:0,255,255	0/0:90,0:90:100:0,255,255	0/0:89,0:89:100:0,255,255	0/0:79,0:79:100:0,237,255	0/0:142,0:142:100:0,255,255	0/0:66,0:66:100:0,198,255	0/0:101,0:101:100:0,255,255	0/0:109,0:109:100:0,255,255	0/0:84,0:84:100:0,253,255	0/0:124,0:124:100:0,255,255	0/0:83,0:83:100:0,250,255	0/0:110,0:110:100:0,255,255	0/0:118,0:118:100:0,255,255	0/0:126,0:126:100:0,255,255	0/0:107,0:107:100:0,255,255	0/0:77,0:77:100:0,231,255	0/0:91,0:91:100:0,255,255	0/0:62,0:62:100:0,186,255	0/0:73,0:73:100:0,219,255	0/0:99,0:99:100:0,255,255	0/0:99,0:99:100:0,255,255	0/0:76,0:76:100:0,228,255	0/0:99,0:99:100:0,255,255	0/0:102,0:102:100:0,255,255	0/0:110,0:110:100:0,255,255	0/0:89,0:89:100:0,255,255	0/0:80,0:80:100:0,240,255	0/0:92,0:92:100:0,255,255	0/0:58,0:58:100:0,174,255	0/0:97,0:97:100:0,255,255	0/0:90,0:90:100:0,255,255	0/0:103,0:103:100:0,255,255	0/0:80,0:80:100:0,240,255	0/0:95,0:95:100:0,255,255	0/0:203,0:203:100:0,255,255	0/0:198,0:198:100:0,255,255	0/0:75,0:75:100:0,225,255	0/0:146,0:146:100:0,255,255	0/0:150,0:150:100:0,255,255	0/0:209,0:209:100:0,255,255	0/0:99,0:99:100:0,255,255	0/0:75,0:75:100:0,225,255	0/0:73,0:73:100:0,219,255	0/0:92,0:92:100:0,255,255	0/0:74,0:74:100:0,222,255	0/0:83,0:83:100:0,250,255	0/0:77,0:77:100:0,231,255	0/0:84,0:84:100:0,253,255	0/0:97,0:97:100:0,255,255	0/0:98,0:98:100:0,255,255	0/0:42,0:42:99:0,126,255	0/0:101,0:101:100:0,255,255	0/0:62,0:62:100:0,186,255	0/0:90,0:90:100:0,255,255	0/0:78,0:78:100:0,234,255	0/0:111,0:111:100:0,255,255	0/0:59,0:59:100:0,177,255	0/0:65,0:65:100:0,195,255
ARME14_CTG_01	3234968	SARME14_CTG_01_3234968	GCGACGCCTGCACCCTCGACGCCCTC	.	.	PASS	AB=0;ABP=0;AC=3;AF=0.011236;AN=267;ANN=GC|disruptive_inframe_deletion|MODERATE|EKO05_000991-T1.cds|GENE_EKO05_000991-T1.cds|transcript|EKO05_000991-T1|protein_coding|1/4|c.93_116delTGCACCCTCGACGCCCTCGACGCC|p.Ala32_Pro39del|93/1473|93/1473|31/490||INFO_REALIGN_3_PRIME,GC|upstream_gene_variant|MODIFIER|EKO05_000990-T1.cds|GENE_EKO05_000990-T1.cds|transcript|EKO05_000990-T1|protein_coding||c.-177_-154delGAGGGCGTCGAGGGTGCAGGCGTC|||||154|,GC|downstream_gene_variant|MODIFIER|EKO05_000989-T1.cds|GENE_EKO05_000989-T1.cds|transcript|EKO05_000989-T1|protein_coding||c.*2448_*2471delGACGCCTGCACCCTCGACGCCCTC|||||2448|,GC|intragenic_variant|MODIFIER|EKO05_000991|EKO05_000991|gene_variant|EKO05_000991|||n.3235000_3235023delTGCACCCTCGACGCCCTCGACGCC||||||;AO=144;CIGAR=1M24D1M;DPB=18424;DPRA=1.42928;EPP=46.9826;EPPR=100.883;GTI=1;LEN=24;MEANALT=5;MQM=60;MQMR=59.9993;NS=267;NUMALT=1;ODDS=25.3254;PAIRED=1;PAIREDR=0.998407;PAO=7.33333;PQA=70.6667;PQR=553.167;PRO=36.3333;QA=3929;QR=632338;RO=17574;RPL=30;RPP=109.412;RPPR=362.629;RPR=114;RUN=1;SAF=49;SAP=34.9189;SAR=95;SRF=7252;SRP=1167.57;SRR=10322;TYPE=del;technology.Illumina=1;DP=144	GT:AD:DP:GQ:PL	0/0:0:0:33:0	0/0:0:0:33:0	0/0:0:0:33:0	0/0:0:0:33:0	0/0:0:0:33:0	0/0:0:0:33:0	0/0:0:0:33:0	0/0:0:0:33:0	0/0:0:0:33:0	0/0:0:0:33:0	0/0:0:0:33:0	0/0:0:0:33:0	0/0:0:0:33:0	0/0:0:0:33:0	0/0:0:0:33:0	0/0:0:0:33:0	0/0:0:0:33:0	0/0:0:0:33:0	0/0:0:0:33:0	0/0:0:0:33:0	0/0:0:0:33:0	0/0:0:0:33:0	0/0:0:0:33:0	0/0:0:0:33:0	0/0:0:0:33:0	0/0:1:1:66:0	0/0:0:0:33:0	0/0:0:0:33:0	0/0:0:0:33:0	0/0:0:0:33:0	0/0:0:0:33:0	0/0:0:0:33:0	0/0:0:0:33:0	0/0:0:0:33:0	0/0:0:0:33:0	0/0:0:0:33:0	0/0:0:0:33:0	0/0:0:0:33:0	0/0:0:0:33:0	0/0:0:0:33:0	0/0:0:0:33:0	0/0:0:0:33:0	0/0:0:0:33:0	0/0:0:0:33:0	0/0:0:0:33:0	0/0:0:0:33:0	0/0:0:0:33:0	0/0:0:0:33:0	0/0:1:1:66:0	0/0:1:1:66:0	0/0:0:0:33:0	0/0:0:0:33:0	0/0:0:0:33:0	0/0:0:0:33:0	0/0:0:0:33:0	0/0:0:0:33:0	0/0:0:0:33:0	0/0:0:0:33:0	0/0:0:0:33:0	0/0:0:0:33:0	0/0:0:0:33:0	0/0:0:0:33:0	0/0:0:0:33:0	0/0:0:0:33:0	0/0:0:0:33:0	0/0:0:0:33:0	0/0:0:0:33:0	0/0:0:0:33:0	0/0:0:0:33:0	0/0:0:0:33:0	0/0:0:0:33:0	0/0:0:0:33:0	0/0:0:0:33:0	0/0:0:0:33:0	0/0:0:0:33:0	0/0:0:0:33:0	0/0:0:0:33:0	0/0:0:0:33:0	0/0:0:0:33:0	0/0:0:0:33:0	0/0:0:0:33:0	0/0:0:0:33:0	0/0:29:29:99:0	0/0:0:0:33:0	0/0:0:0:33:0	0/0:0:0:33:0	0/0:0:0:33:0	0/0:0:0:33:0	0/0:0:0:33:0	0/0:0:0:33:0	0/0:1:1:66:0	0/0:0:0:33:0	0/0:0:0:33:0	0/0:0:0:33:0	0/0:0:0:33:0	0/0:0:0:33:0	0/0:0:0:33:0	0/0:0:0:33:0	0/0:0:0:33:0	0/0:2:2:79:0	0/0:0:0:33:0	0/0:0:0:33:0	0/0:0:0:33:0	0/0:0:0:33:0	0/0:0:0:33:0	0/0:0:0:33:0	0/0:0:0:33:0	0/0:0:0:33:0	0/0:0:0:33:0	0/0:0:0:33:0	0/0:0:0:33:0	0/0:0:0:33:0	0/0:0:0:33:0	0/0:0:0:33:0	0/0:0:0:33:0	0/0:0:0:33:0	0/0:0:0:33:0	0/0:0:0:33:0	0/0:0:0:33:0	0/0:0:0:33:0	0/0:0:0:33:0	0/0:0:0:33:0	0/0:0:0:33:0	0/0:1:1:66:0	0/0:0:0:33:0	0/0:0:0:33:0	0/0:0:0:33:0	0/0:0:0:33:0	0/0:0:0:33:0	0/0:0:0:33:0	0/0:0:0:33:0	0/0:0:0:33:0	0/0:0:0:33:0	0/0:0:0:33:0	0/0:0:0:33:0	0/0:0:0:33:0	0/0:0:0:33:0	0/0:0:0:33:0	0/0:0:0:33:0	0/0:0:0:33:0	0/0:48:48:99:0	0/0:0:0:33:0	0/0:0:0:33:0	0/0:0:0:33:0	0/0:0:0:33:0	0/0:0:0:33:0	0/0:0:0:33:0	0/0:0:0:33:0	0/0:0:0:33:0	0/0:0:0:33:0	0/0:0:0:33:0	0/0:0:0:33:0	0/0:0:0:33:0	0/0:0:0:33:0	0/0:0:0:33:0	0/0:0:0:33:0	0/0:0:0:33:0	0/0:0:0:33:0	0/0:0:0:33:0	0/0:0:0:33:0	0/0:0:0:33:0	0/0:0:0:33:0	0/0:60:60:100:0	0/0:0:0:33:0	0/0:0:0:33:0	0/0:0:0:33:0	0/0:0:0:33:0	0/0:0:0:33:0	0/0:0:0:33:0	0/0:0:0:33:0	0/0:0:0:33:0	0/0:0:0:33:0	0/0:0:0:33:0	0/0:0:0:33:0	0/0:0:0:33:0	0/0:0:0:33:0	0/0:0:0:33:0	0/0:0:0:33:0	0/0:0:0:33:0	0/0:0:0:33:0	0/0:0:0:33:0	0/0:0:0:33:0	0/0:0:0:33:0	0/0:0:0:33:0	0/0:0:0:33:0	0/0:0:0:33:0	0/0:0:0:33:0	0/0:0:0:33:0	0/0:0:0:33:0	0/0:0:0:33:0	0/0:0:0:33:0	0/0:0:0:33:0	0/0:0:0:33:0	0/0:0:0:33:0	0/0:0:0:33:0	0/0:0:0:33:0	0/0:0:0:33:0	0/0:0:0:33:0	0/0:0:0:33:0	0/0:0:0:33:0	0/0:0:0:33:0	0/0:0:0:33:0	0/0:0:0:33:0	0/0:0:0:33:0	0/0:0:0:33:0	0/0:0:0:33:0	0/0:0:0:33:0	0/0:0:0:33:0	0/0:0:0:33:0	0/0:0:0:33:0	0/0:0:0:33:0	0/0:0:0:33:0	0/0:0:0:33:0	0/0:0:0:33:0	0/0:0:0:33:0	0/0:0:0:33:0	0/0:0:0:33:0	0/0:0:0:33:0	0/0:0:0:33:0	0/0:0:0:33:0	0/0:0:0:33:0	0/0:0:0:33:0	0/0:0:0:33:0	0/0:0:0:33:0	0/0:0:0:33:0	0/0:0:0:33:0	0/0:0:0:33:0	0/0:0:0:33:0	0/0:0:0:33:0	0/0:0:0:33:0
ARME14_CTG_01	3296392	SARME14_CTG_01_3296392	T	A	.	PASS	AB=0;ABP=0;AC=6;AF=0.0224719;AN=267;ANN=A|downstream_gene_variant|MODIFIER|EKO05_001003-T1.cds|GENE_EKO05_001003-T1.cds|transcript|EKO05_001003-T1|protein_coding||c.*2642T>A|||||2642|,A|downstream_gene_variant|MODIFIER|EKO05_001003-T2.cds|GENE_EKO05_001003-T2.cds|transcript|EKO05_001003-T2|protein_coding||c.*2608T>A|||||2608|,A|intergenic_region|MODIFIER|EKO05_001003-EKO05_001004|EKO05_001003-EKO05_001004|intergenic_region|EKO05_001003-EKO05_001004|||n.3296392T>A||||||;AO=574;CIGAR=1X;DPB=24698;DPRA=1.04205;EPP=32.3063;EPPR=413.334;GTI=0;LEN=1;MEANALT=1.12698;MQM=55.2648;MQMR=55.0158;NS=267;NUMALT=1;ODDS=114.623;PAIRED=0.998258;PAIREDR=0.999129;PAO=0;PQA=0;PQR=0;PRO=0;QA=18549;QR=832029;RO=24100;RPL=268;RPP=8.47303;RPPR=6.6144;RPR=306;RUN=1;SAF=267;SAP=9.06318;SAR=307;SRF=12493;SRP=73.7405;SRR=11607;TYPE=snp;technology.Illumina=1;DP=21993	GT:AD:DP:GQ:PL	0/0:67,0:67:100:0,201,255	0/0:77,0:77:100:0,231,255	0/0:84,0:84:100:0,253,255	0/0:32,0:32:99:0,96,255	0/0:91,1:92:100:0,241,255	0/0:75,0:75:100:0,225,255	0/0:113,0:113:100:0,255,255	0/0:99,0:99:100:0,255,255	0/0:140,0:140:100:0,255,255	0/0:65,0:65:100:0,195,255	0/0:143,0:143:100:0,255,255	0/0:137,0:137:100:0,255,255	0/0:60,1:61:99:0,147,255	1/1:0,61:61:100:255,183,0	1/1:0,82:82:100:255,247,0	0/0:76,0:76:100:0,228,255	1/1:0,97:97:100:255,255,0	0/0:67,0:67:100:0,201,255	1/1:0,101:101:100:255,255,0	0/0:84,0:84:100:0,253,255	0/0:79,0:79:100:0,237,255	0/0:71,0:71:100:0,213,255	0/0:69,0:69:100:0,207,255	0/0:87,0:87:100:0,255,255	1/1:0,49:49:99:255,147,0	0/0:80,0:80:100:0,240,255	0/0:85,0:85:100:0,255,255	0/0:77,0:77:100:0,231,255	1/1:0,112:112:100:255,255,0	0/0:79,0:79:100:0,237,255	0/0:77,2:79:100:0,166,255	0/0:80,0:80:100:0,240,255	0/0:110,0:110:100:0,255,255	0/0:100,0:100:100:0,255,255	0/0:79,0:79:100:0,237,255	0/0:68,0:68:100:0,204,255	0/0:70,0:70:100:0,210,255	0/0:84,0:84:100:0,253,255	0/0:74,0:74:100:0,222,255	0/0:61,0:61:100:0,183,255	0/0:68,0:68:100:0,204,255	0/0:94,2:96:100:0,217,255	0/0:68,1:69:100:0,172,255	0/0:87,1:88:100:0,229,255	0/0:102,1:103:100:0,255,255	0/0:86,1:87:100:0,226,255	0/0:64,0:64:100:0,192,255	0/0:63,1:64:99:0,156,255	0/0:79,0:79:100:0,237,255	0/0:354,2:356:100:0,255,255	0/0:79,2:81:100:0,171,255	0/0:66,0:66:100:0,198,255	0/0:76,0:76:100:0,228,255	0/0:69,0:69:100:0,207,255	0/0:65,2:67:99:0,130,255	0/0:74,0:74:100:0,222,255	0/0:90,0:90:100:0,255,255	0/0:51,0:51:99:0,153,255	0/0:90,0:90:100:0,255,255	0/0:86,2:88:100:0,193,255	0/0:85,0:85:100:0,255,255	0/0:73,0:73:100:0,219,255	0/0:73,0:73:100:0,219,255	0/0:55,1:56:99:0,133,255	0/0:84,0:84:100:0,253,255	0/0:49,1:50:99:0,114,255	0/0:56,0:56:100:0,168,255	0/0:57,0:57:100:0,171,255	0/0:48,0:48:99:0,144,255	0/0:129,1:130:100:0,255,255	0/0:57,0:57:100:0,171,255	0/0:63,0:63:100:0,189,255	0/0:68,1:69:100:0,172,255	0/0:75,0:75:100:0,225,255	0/0:118,0:118:100:0,255,255	0/0:61,0:61:100:0,183,255	0/0:59,1:60:99:0,144,255	0/0:82,0:82:100:0,247,255	0/0:104,0:104:100:0,255,255	0/0:64,0:64:100:0,192,255	0/0:62,0:62:100:0,186,255	0/0:99,1:100:100:0,255,255	0/0:58,0:58:100:0,174,255	0/0:78,0:78:100:0,234,255	0/0:85,2:87:100:0,190,255	0/0:54,0:54:100:0,162,255	0/0:86,1:87:100:0,226,255	0/0:73,0:73:100:0,219,255	0/0:86,0:86:100:0,255,255	0/0:86,1:87:100:0,226,255	0/0:74,0:74:100:0,222,255	0/0:84,1:85:100:0,219,255	0/0:86,1:87:100:0,226,255	0/0:48,0:48:99:0,144,255	0/0:85,0:85:100:0,255,255	0/0:72,1:73:100:0,184,255	0/0:77,0:77:100:0,231,255	0/0:51,0:51:99:0,153,255	0/0:70,0:70:100:0,210,255	0/0:68,0:68:100:0,204,255	0/0:76,1:77:100:0,196,255	0/0:98,0:98:100:0,255,255	0/0:142,0:142:100:0,255,255	0/0:92,1:93:100:0,244,255	0/0:87,1:88:100:0,229,255	0/0:86,0:86:100:0,255,255	0/0:104,0:104:100:0,255,255	0/0:88,0:88:100:0,255,255	0/0:114,0:114:100:0,255,255	0/0:83,0:83:100:0,250,255	0/0:101,0:101:100:0,255,255	0/0:70,0:70:100:0,210,255	0/0:89,0:89:100:0,255,255	0/0:83,1:84:100:0,216,255	0/0:109,1:110:100:0,255,255	0/0:95,0:95:100:0,255,255	0/0:95,0:95:100:0,255,255	0/0:133,1:134:100:0,255,255	0/0:148,0:148:100:0,255,255	0/0:97,0:97:100:0,255,255	0/0:116,0:116:100:0,255,255	0/0:111,0:111:100:0,255,255	0/0:138,0:138:100:0,255,255	0/0:137,0:137:100:0,255,255	0/0:99,2:101:100:0,232,255	0/0:115,1:116:100:0,255,255	0/0:137,0:137:100:0,255,255	0/0:120,1:121:100:0,255,255	0/0:93,0:93:100:0,255,255	0/0:103,0:103:100:0,255,255	0/0:97,1:98:100:0,255,255	0/0:107,0:107:100:0,255,255	0/0:88,0:88:100:0,255,255	0/0:92,0:92:100:0,255,255	0/0:121,0:121:100:0,255,255	0/0:88,0:88:100:0,255,255	0/0:114,0:114:100:0,255,255	0/0:123,0:123:100:0,255,255	0/0:110,0:110:100:0,255,255	0/0:124,0:124:100:0,255,255	0/0:81,0:81:100:0,244,255	0/0:88,2:90:100:0,199,255	0/0:106,1:107:100:0,255,255	0/0:88,0:88:100:0,255,255	0/0:107,0:107:100:0,255,255	0/0:118,0:118:100:0,255,255	0/0:89,0:89:100:0,255,255	0/0:108,1:109:100:0,255,255	0/0:78,0:78:100:0,234,255	0/0:108,1:109:100:0,255,255	0/0:108,1:109:100:0,255,255	0/0:88,0:88:100:0,255,255	0/0:136,0:136:100:0,255,255	0/0:91,1:92:100:0,241,255	0/0:76,2:78:100:0,163,255	0/0:105,0:105:100:0,255,255	0/0:116,0:116:100:0,255,255	0/0:125,0:125:100:0,255,255	0/0:84,1:85:100:0,219,255	0/0:110,0:110:100:0,255,255	0/0:82,0:82:100:0,247,255	0/0:100,2:102:100:0,235,255	0/0:123,0:123:100:0,255,255	0/0:121,1:122:100:0,255,255	0/0:116,1:117:100:0,255,255	0/0:108,0:108:100:0,255,255	0/0:110,0:110:100:0,255,255	0/0:105,0:105:100:0,255,255	0/0:141,4:145:100:0,255,255	0/0:129,0:129:100:0,255,255	0/0:119,0:119:100:0,255,255	0/0:122,0:122:100:0,255,255	0/0:81,0:81:100:0,244,255	0/0:100,1:101:100:0,255,255	0/0:101,0:101:100:0,255,255	0/0:84,0:84:100:0,253,255	0/0:162,0:162:100:0,255,255	0/0:65,0:65:100:0,195,255	0/0:84,1:85:100:0,219,255	0/0:127,0:127:100:0,255,255	0/0:114,1:115:100:0,255,255	0/0:112,0:112:100:0,255,255	0/0:91,2:93:100:0,207,255	0/0:119,0:119:100:0,255,255	0/0:106,0:106:100:0,255,255	0/0:108,0:108:100:0,255,255	0/0:134,0:134:100:0,255,255	0/0:94,0:94:100:0,255,255	0/0:97,0:97:100:0,255,255	0/0:87,0:87:100:0,255,255	0/0:91,0:91:100:0,255,255	0/0:109,0:109:100:0,255,255	0/0:113,0:113:100:0,255,255	0/0:92,1:93:100:0,244,255	0/0:109,0:109:100:0,255,255	0/0:146,0:146:100:0,255,255	0/0:114,1:115:100:0,255,255	0/0:112,0:112:100:0,255,255	0/0:91,1:92:100:0,241,255	0/0:75,0:75:100:0,225,255	0/0:49,0:49:99:0,147,255	0/0:94,1:95:100:0,250,255	0/0:113,0:113:100:0,255,255	0/0:101,0:101:100:0,255,255	0/0:92,0:92:100:0,255,255	0/0:78,0:78:100:0,234,255	0/0:215,0:215:100:0,255,255	0/0:254,0:254:100:0,255,255	0/0:69,0:69:100:0,207,255	0/0:188,0:188:100:0,255,255	0/0:156,0:156:100:0,255,255	0/0:297,0:297:100:0,255,255	0/0:78,0:78:100:0,234,255	0/0:70,0:70:100:0,210,255	0/0:72,0:72:100:0,216,255	0/0:94,0:94:100:0,255,255	0/0:86,0:86:100:0,255,255	0/0:71,0:71:100:0,213,255	0/0:65,0:65:100:0,195,255	0/0:85,0:85:100:0,255,255	0/0:84,0:84:100:0,253,255	0/0:86,0:86:100:0,255,255	0/0:77,0:77:100:0,231,255	0/0:107,0:107:100:0,255,255	0/0:91,0:91:100:0,255,255	0/0:121,0:121:100:0,255,255	0/0:96,0:96:100:0,255,255	0/0:130,0:130:100:0,255,255	0/0:77,0:77:100:0,231,255	0/0:105,0:105:100:0,255,255
ARME14_CTG_01	3303380	SARME14_CTG_01_3303380	T	G	.	PASS	AB=0;ABP=0;AC=35;AF=0.131086;AN=267;ANN=G|intergenic_region|MODIFIER|EKO05_001003-EKO05_001004|EKO05_001003-EKO05_001004|intergenic_region|EKO05_001003-EKO05_001004|||n.3303380T>G||||||;AO=3213;CIGAR=1X;DPB=24465;DPRA=1.10377;EPP=161.985;EPPR=1586.3;GTI=0;LEN=1;MEANALT=1.1129;MQM=59.9328;MQMR=59.9713;NS=267;NUMALT=1;ODDS=48.9992;PAIRED=0.999378;PAIREDR=0.999104;PAO=0;PQA=0;PQR=0;PRO=0;QA=115350;QR=742236;RO=21215;RPL=1638;RPP=5.69271;RPPR=182.708;RPR=1575;RUN=1;SAF=1582;SAP=4.63299;SAR=1631;SRF=10711;SRP=7.39613;SRR=10504;TYPE=snp;technology.Illumina=1;DP=21689	GT:AD:DP:GQ:PL	0/0:61,0:61:100:0,183,255	0/0:82,0:82:100:0,247,255	0/0:80,0:80:100:0,240,255	0/0:40,0:40:99:0,120,255	0/0:75,0:75:100:0,225,255	0/0:71,1:72:100:0,181,255	0/0:133,0:133:100:0,255,255	0/0:92,0:92:100:0,255,255	0/0:132,0:132:100:0,255,255	1/1:1,74:75:100:255,190,0	0/0:175,0:175:100:0,255,255	1/1:27,117:144:100:255,0,255	1/1:0,43:43:99:255,129,0	0/0:61,0:61:100:0,183,255	0/0:89,0:89:100:0,255,255	0/0:73,0:73:100:0,219,255	0/0:78,0:78:100:0,234,255	0/0:58,0:58:100:0,174,255	0/0:84,1:85:100:0,219,255	0/0:87,0:87:100:0,255,255	0/0:76,0:76:100:0,228,255	0/0:69,0:69:100:0,207,255	0/0:64,0:64:100:0,192,255	0/0:78,0:78:100:0,234,255	0/0:59,0:59:100:0,177,255	0/0:73,0:73:100:0,219,255	0/0:71,0:71:100:0,213,255	0/0:66,0:66:100:0,198,255	0/0:82,0:82:100:0,247,255	0/0:85,0:85:100:0,255,255	0/0:80,0:80:100:0,240,255	0/0:74,0:74:100:0,222,255	0/0:78,0:78:100:0,234,255	0/0:80,0:80:100:0,240,255	0/0:78,0:78:100:0,234,255	0/0:81,0:81:100:0,244,255	0/0:80,0:80:100:0,240,255	0/0:82,0:82:100:0,247,255	0/0:72,0:72:100:0,216,255	1/1:0,51:51:99:255,153,0	1/1:0,64:64:100:255,192,0	0/0:94,1:95:100:0,250,255	0/0:59,0:59:100:0,177,255	0/0:80,0:80:100:0,240,255	1/1:1,99:100:100:255,255,0	1/1:0,63:63:100:255,189,0	1/1:0,61:61:100:255,183,0	1/1:2,81:83:100:255,178,0	0/0:67,0:67:100:0,201,255	0/0:323,1:324:100:0,255,255	0/0:73,0:73:100:0,219,255	1/1:2,54:56:99:255,96,0	0/0:95,0:95:100:0,255,255	0/0:78,0:78:100:0,234,255	0/0:57,0:57:100:0,171,255	0/0:63,0:63:100:0,189,255	0/0:103,0:103:100:0,255,255	0/0:58,0:58:100:0,174,255	0/0:70,0:70:100:0,210,255	0/0:63,0:63:100:0,189,255	0/0:89,1:90:100:0,235,255	0/0:55,0:55:100:0,165,255	0/0:64,0:64:100:0,192,255	0/0:46,0:46:99:0,138,255	0/0:96,0:96:100:0,255,255	0/0:52,0:52:99:0,156,255	0/0:64,0:64:100:0,192,255	0/0:51,0:51:99:0,153,255	0/0:77,0:77:100:0,231,255	0/0:144,0:144:100:0,255,255	0/0:59,0:59:100:0,177,255	0/0:63,0:63:100:0,189,255	0/0:61,0:61:100:0,183,255	0/0:92,1:93:100:0,244,255	0/0:118,0:118:100:0,255,255	0/0:50,0:50:99:0,150,255	0/0:72,0:72:100:0,216,255	0/0:74,0:74:100:0,222,255	0/0:79,0:79:100:0,237,255	0/0:83,0:83:100:0,250,255	0/0:72,0:72:100:0,216,255	0/0:102,0:102:100:0,255,255	0/0:63,0:63:100:0,189,255	0/0:68,0:68:100:0,204,255	0/0:82,0:82:100:0,247,255	0/0:75,0:75:100:0,225,255	0/0:96,0:96:100:0,255,255	0/0:82,0:82:100:0,247,255	0/0:66,1:67:100:0,166,255	0/0:98,0:98:100:0,255,255	0/0:75,0:75:100:0,225,255	0/0:99,0:99:100:0,255,255	0/0:82,0:82:100:0,247,255	1/1:29,33:62:100:255,0,255	0/0:88,0:88:100:0,255,255	0/0:63,0:63:100:0,189,255	0/0:74,1:75:100:0,190,255	0/0:63,0:63:100:0,189,255	0/0:73,0:73:100:0,219,255	0/0:76,1:77:100:0,196,255	0/0:84,0:84:100:0,253,255	0/0:86,1:87:100:0,226,255	0/0:109,0:109:100:0,255,255	0/0:88,1:89:100:0,232,255	0/0:84,0:84:100:0,253,255	0/0:82,0:82:100:0,247,255	1/1:0,101:101:100:255,255,0	1/1:0,113:113:100:255,255,0	1/1:0,68:68:100:255,204,0	0/0:108,0:108:100:0,255,255	0/0:110,0:110:100:0,255,255	0/0:74,0:74:100:0,222,255	0/0:83,0:83:100:0,250,255	0/0:93,0:93:100:0,255,255	0/0:100,0:100:100:0,255,255	0/0:95,0:95:100:0,255,255	0/0:112,0:112:100:0,255,255	0/0:117,0:117:100:0,255,255	0/0:152,0:152:100:0,255,255	0/0:105,0:105:100:0,255,255	0/0:110,0:110:100:0,255,255	0/0:89,0:89:100:0,255,255	0/0:122,25:147:100:255,0,255	0/0:116,1:117:100:0,255,255	0/0:121,0:121:100:0,255,255	0/0:99,0:99:100:0,255,255	0/0:126,0:126:100:0,255,255	0/0:121,0:121:100:0,255,255	0/0:106,1:107:100:0,255,255	0/0:104,0:104:100:0,255,255	0/0:105,0:105:100:0,255,255	0/0:108,1:109:100:0,255,255	0/0:97,0:97:100:0,255,255	0/0:90,0:90:100:0,255,255	0/0:105,1:106:100:0,255,255	0/0:82,0:82:100:0,247,255	0/0:105,0:105:100:0,255,255	0/0:135,1:136:100:0,255,255	0/0:98,0:98:100:0,255,255	0/0:112,0:112:100:0,255,255	0/0:130,0:130:100:0,255,255	0/0:87,0:87:100:0,255,255	0/0:116,0:116:100:0,255,255	0/0:96,0:96:100:0,255,255	0/0:78,1:79:100:0,202,255	0/0:110,0:110:100:0,255,255	0/0:78,0:78:100:0,234,255	0/0:93,0:93:100:0,255,255	0/0:67,0:67:100:0,201,255	0/0:116,0:116:100:0,255,255	0/0:122,0:122:100:0,255,255	0/0:94,0:94:100:0,255,255	0/0:120,0:120:100:0,255,255	0/0:97,0:97:100:0,255,255	0/0:85,0:85:100:0,255,255	0/0:118,0:118:100:0,255,255	0/0:98,0:98:100:0,255,255	0/0:118,1:119:100:0,255,255	0/0:93,0:93:100:0,255,255	0/0:102,0:102:100:0,255,255	0/0:55,0:55:100:0,165,255	0/0:120,0:120:100:0,255,255	0/0:145,0:145:100:0,255,255	0/0:127,0:127:100:0,255,255	0/0:100,0:100:100:0,255,255	0/0:92,0:92:100:0,255,255	0/0:126,0:126:100:0,255,255	0/0:73,0:73:100:0,219,255	0/0:129,0:129:100:0,255,255	0/0:126,0:126:100:0,255,255	0/0:126,0:126:100:0,255,255	1/1:0,103:103:100:255,255,0	1/1:0,66:66:100:255,198,0	0/0:123,0:123:100:0,255,255	1/1:0,105:105:100:255,255,0	0/0:93,0:93:100:0,255,255	0/0:154,1:155:100:0,255,255	1/1:0,82:82:100:255,247,0	0/0:93,0:93:100:0,255,255	1/1:0,114:114:100:255,255,0	0/0:99,0:99:100:0,255,255	1/1:0,91:91:100:255,255,0	0/0:95,0:95:100:0,255,255	0/0:97,0:97:100:0,255,255	1/1:0,94:94:100:255,255,0	0/0:134,0:134:100:0,255,255	0/0:124,0:124:100:0,255,255	1/1:0,76:76:100:255,228,0	0/0:76,1:77:100:0,196,255	0/0:96,0:96:100:0,255,255	0/0:110,0:110:100:0,255,255	0/0:118,0:118:100:0,255,255	0/0:108,0:108:100:0,255,255	0/0:123,0:123:100:0,255,255	0/0:106,1:107:100:0,255,255	0/0:107,0:107:100:0,255,255	0/0:128,0:128:100:0,255,255	0/0:94,0:94:100:0,255,255	0/0:94,0:94:100:0,255,255	0/0:91,0:91:100:0,255,255	0/0:47,0:47:99:0,141,255	0/0:86,0:86:100:0,255,255	0/0:105,0:105:100:0,255,255	0/0:110,0:110:100:0,255,255	0/0:93,1:94:100:0,247,255	0/0:73,0:73:100:0,219,255	0/0:229,0:229:100:0,255,255	0/0:237,0:237:100:0,255,255	0/0:77,0:77:100:0,231,255	1/1:1,177:178:100:255,255,0	0/0:143,0:143:100:0,255,255	1/1:0,323:323:100:255,255,0	0/0:87,0:87:100:0,255,255	0/0:79,0:79:100:0,237,255	0/0:76,0:76:100:0,228,255	0/0:105,0:105:100:0,255,255	0/0:78,1:79:100:0,202,255	0/0:64,0:64:100:0,192,255	0/0:86,0:86:100:0,255,255	0/0:64,0:64:100:0,192,255	0/0:90,1:91:100:0,238,255	0/0:90,0:90:100:0,255,255	0/0:59,0:59:100:0,177,255	0/0:105,0:105:100:0,255,255	0/0:101,0:101:100:0,255,255	0/0:109,1:110:100:0,255,255	0/0:90,0:90:100:0,255,255	0/0:169,0:169:100:0,255,255	0/0:87,0:87:100:0,255,255	0/0:83,0:83:100:0,250,255
ARME14_CTG_01	3303408	SARME14_CTG_01_3303408	A	C	.	PASS	AB=0;ABP=0;AC=3;AF=0.011236;AN=267;ANN=C|intergenic_region|MODIFIER|EKO05_001003-EKO05_001004|EKO05_001003-EKO05_001004|intergenic_region|EKO05_001003-EKO05_001004|||n.3303408A>C||||||;AO=354;CIGAR=1X;DPB=24146;DPRA=1.09209;EPP=4.99775;EPPR=234.601;GTI=0;LEN=1;MEANALT=1.15385;MQM=60;MQMR=59.9867;NS=267;NUMALT=1;ODDS=40.4208;PAIRED=1;PAIREDR=0.999243;PAO=0;PQA=0;PQR=0;PRO=0;QA=12301;QR=852780;RO=23764;RPL=229;RPP=69.3568;RPPR=1164.99;RPR=125;RUN=1;SAF=185;SAP=4.58063;SAR=169;SRF=12009;SRP=8.90555;SRR=11755;TYPE=snp;technology.Illumina=1;DP=21430	GT:AD:DP:GQ:PL	0/0:60,0:60:100:0,180,255	0/0:81,0:81:100:0,244,255	0/0:69,0:69:100:0,207,255	0/0:37,0:37:99:0,111,255	0/0:76,0:76:100:0,228,255	0/0:62,0:62:100:0,186,255	0/0:127,0:127:100:0,255,255	0/0:88,0:88:100:0,255,255	0/0:132,0:132:100:0,255,255	0/0:75,0:75:100:0,225,255	0/0:170,1:171:100:0,255,255	0/0:139,0:139:100:0,255,255	0/0:48,0:48:99:0,144,255	0/0:55,0:55:100:0,165,255	0/0:75,0:75:100:0,225,255	0/0:77,0:77:100:0,231,255	0/0:84,0:84:100:0,253,255	0/0:61,0:61:100:0,183,255	0/0:86,0:86:100:0,255,255	0/0:76,0:76:100:0,228,255	0/0:79,0:79:100:0,237,255	0/0:70,0:70:100:0,210,255	0/0:64,0:64:100:0,192,255	0/0:77,0:77:100:0,231,255	0/0:58,1:59:99:0,142,255	0/0:75,0:75:100:0,225,255	0/0:67,0:67:100:0,201,255	0/0:59,0:59:100:0,177,255	0/0:86,0:86:100:0,255,255	0/0:81,0:81:100:0,244,255	0/0:81,0:81:100:0,244,255	0/0:74,0:74:100:0,222,255	0/0:76,0:76:100:0,228,255	0/0:73,0:73:100:0,219,255	0/0:73,0:73:100:0,219,255	0/0:83,1:84:100:0,216,255	0/0:76,1:77:100:0,196,255	0/0:81,0:81:100:0,244,255	0/0:75,0:75:100:0,225,255	0/0:50,0:50:99:0,150,255	0/0:73,0:73:100:0,219,255	0/0:98,0:98:100:0,255,255	0/0:59,0:59:100:0,177,255	0/0:84,0:84:100:0,253,255	0/0:102,1:103:100:0,255,255	0/0:56,0:56:100:0,168,255	0/0:58,0:58:100:0,174,255	0/0:78,0:78:100:0,234,255	0/0:75,0:75:100:0,225,255	0/0:310,0:310:100:0,255,255	0/0:81,0:81:100:0,244,255	0/0:60,0:60:100:0,180,255	0/0:98,1:99:100:0,255,255	0/0:78,0:78:100:0,234,255	0/0:62,1:63:99:0,153,255	0/0:64,0:64:100:0,192,255	0/0:98,0:98:100:0,255,255	0/0:59,0:59:100:0,177,255	0/0:63,0:63:100:0,189,255	0/0:64,0:64:100:0,192,255	0/0:80,0:80:100:0,240,255	0/0:45,0:45:99:0,135,255	0/0:63,0:63:100:0,189,255	0/0:52,0:52:99:0,156,255	0/0:93,0:93:100:0,255,255	0/0:49,0:49:99:0,147,255	0/0:61,0:61:100:0,183,255	0/0:49,0:49:99:0,147,255	0/0:73,0:73:100:0,219,255	0/0:137,0:137:100:0,255,255	0/0:57,0:57:100:0,171,255	0/0:63,0:63:100:0,189,255	0/0:58,0:58:100:0,174,255	0/0:101,0:101:100:0,255,255	0/0:114,1:115:100:0,255,255	0/0:48,0:48:99:0,144,255	0/0:68,0:68:100:0,204,255	0/0:82,0:82:100:0,247,255	0/0:80,0:80:100:0,240,255	0/0:78,0:78:100:0,234,255	0/0:74,0:74:100:0,222,255	0/0:107,0:107:100:0,255,255	1/1:0,61:61:100:255,183,0	0/0:62,0:62:100:0,186,255	0/0:85,0:85:100:0,255,255	0/0:70,0:70:100:0,210,255	0/0:87,1:88:100:0,229,255	0/0:85,0:85:100:0,255,255	0/0:63,0:63:100:0,189,255	0/0:96,0:96:100:0,255,255	0/0:81,0:81:100:0,244,255	0/0:100,0:100:100:0,255,255	0/0:81,0:81:100:0,244,255	0/0:66,0:66:100:0,198,255	0/0:82,0:82:100:0,247,255	0/0:58,1:59:99:0,142,255	0/0:77,0:77:100:0,231,255	0/0:60,0:60:100:0,180,255	0/0:81,0:81:100:0,244,255	0/0:73,0:73:100:0,219,255	0/0:83,0:83:100:0,250,255	0/0:84,0:84:100:0,253,255	0/0:101,0:101:100:0,255,255	0/0:84,0:84:100:0,253,255	0/0:76,0:76:100:0,228,255	0/0:79,0:79:100:0,237,255	0/0:96,0:96:100:0,255,255	0/0:104,0:104:100:0,255,255	0/0:79,0:79:100:0,237,255	0/0:110,0:110:100:0,255,255	0/0:105,0:105:100:0,255,255	0/0:68,0:68:100:0,204,255	0/0:86,1:87:100:0,226,255	0/0:98,0:98:100:0,255,255	0/0:96,0:96:100:0,255,255	0/0:88,0:88:100:0,255,255	0/0:108,0:108:100:0,255,255	0/0:120,0:120:100:0,255,255	0/0:142,1:143:100:0,255,255	0/0:102,0:102:100:0,255,255	0/0:109,0:109:100:0,255,255	0/0:93,1:94:100:0,247,255	0/0:136,0:136:100:0,255,255	0/0:120,0:120:100:0,255,255	0/0:117,0:117:100:0,255,255	0/0:101,0:101:100:0,255,255	0/0:121,0:121:100:0,255,255	0/0:123,0:123:100:0,255,255	0/0:109,0:109:100:0,255,255	0/0:109,0:109:100:0,255,255	0/0:96,1:97:100:0,255,255	0/0:98,0:98:100:0,255,255	0/0:97,0:97:100:0,255,255	0/0:95,0:95:100:0,255,255	0/0:96,0:96:100:0,255,255	0/0:82,0:82:100:0,247,255	0/0:112,0:112:100:0,255,255	0/0:147,0:147:100:0,255,255	0/0:99,0:99:100:0,255,255	0/0:114,0:114:100:0,255,255	1/1:1,129:130:100:255,255,0	0/0:91,0:91:100:0,255,255	0/0:111,0:111:100:0,255,255	0/0:93,0:93:100:0,255,255	0/0:78,0:78:100:0,234,255	0/0:114,0:114:100:0,255,255	0/0:80,0:80:100:0,240,255	0/0:91,0:91:100:0,255,255	0/0:71,0:71:100:0,213,255	0/0:107,0:107:100:0,255,255	0/0:120,0:120:100:0,255,255	0/0:96,0:96:100:0,255,255	0/0:123,0:123:100:0,255,255	0/0:88,0:88:100:0,255,255	0/0:80,0:80:100:0,240,255	0/0:119,0:119:100:0,255,255	0/0:91,0:91:100:0,255,255	0/0:116,0:116:100:0,255,255	0/0:87,0:87:100:0,255,255	0/0:97,0:97:100:0,255,255	0/0:53,0:53:99:0,159,255	0/0:122,0:122:100:0,255,255	1/1:1,141:142:100:255,255,0	0/0:129,0:129:100:0,255,255	0/0:98,0:98:100:0,255,255	0/0:96,0:96:100:0,255,255	0/0:122,0:122:100:0,255,255	0/0:77,0:77:100:0,231,255	0/0:135,0:135:100:0,255,255	0/0:122,0:122:100:0,255,255	0/0:131,0:131:100:0,255,255	0/0:107,0:107:100:0,255,255	0/0:78,0:78:100:0,234,255	0/0:123,0:123:100:0,255,255	0/0:104,0:104:100:0,255,255	0/0:93,0:93:100:0,255,255	0/0:148,0:148:100:0,255,255	0/0:72,1:73:100:0,184,255	0/0:91,0:91:100:0,255,255	0/0:108,0:108:100:0,255,255	0/0:90,0:90:100:0,255,255	0/0:91,0:91:100:0,255,255	0/0:99,0:99:100:0,255,255	0/0:102,1:103:100:0,255,255	0/0:91,0:91:100:0,255,255	0/0:151,0:151:100:0,255,255	0/0:120,0:120:100:0,255,255	0/0:83,0:83:100:0,250,255	0/0:83,0:83:100:0,250,255	0/0:89,0:89:100:0,255,255	0/0:109,0:109:100:0,255,255	0/0:118,0:118:100:0,255,255	0/0:101,0:101:100:0,255,255	0/0:117,0:117:100:0,255,255	0/0:111,0:111:100:0,255,255	0/0:103,0:103:100:0,255,255	0/0:126,1:127:100:0,255,255	0/0:95,0:95:100:0,255,255	0/0:85,1:86:100:0,223,255	0/0:102,0:102:100:0,255,255	0/0:55,0:55:100:0,165,255	0/0:88,0:88:100:0,255,255	0/0:102,0:102:100:0,255,255	0/0:97,0:97:100:0,255,255	0/0:94,0:94:100:0,255,255	0/0:78,0:78:100:0,234,255	0/0:222,0:222:100:0,255,255	0/0:237,0:237:100:0,255,255	0/0:67,1:68:100:0,169,255	0/0:169,0:169:100:0,255,255	0/0:145,1:146:100:0,255,255	0/0:323,0:323:100:0,255,255	0/0:76,0:76:100:0,228,255	0/0:77,0:77:100:0,231,255	0/0:85,0:85:100:0,255,255	0/0:103,0:103:100:0,255,255	0/0:79,0:79:100:0,237,255	0/0:72,0:72:100:0,216,255	0/0:85,0:85:100:0,255,255	0/0:65,0:65:100:0,195,255	0/0:90,0:90:100:0,255,255	0/0:95,1:96:100:0,253,255	0/0:48,0:48:99:0,144,255	0/0:94,0:94:100:0,255,255	0/0:103,0:103:100:0,255,255	0/0:107,0:107:100:0,255,255	0/0:90,0:90:100:0,255,255	0/0:161,0:161:100:0,255,255	0/0:81,0:81:100:0,244,255	0/0:82,0:82:100:0,247,255
ARME14_CTG_01	3361688	SARME14_CTG_01_3361688	G	C	.	PASS	AB=0;ABP=0;AC=3;AF=0.011236;AN=267;ANN=C|downstream_gene_variant|MODIFIER|EKO05_001005|EKO05_001005|transcript|EKO05_001005-T1|protein_coding||c.*403C>G|||||403|,C|intergenic_region|MODIFIER|EKO05_001004-EKO05_001005|EKO05_001004-EKO05_001005|intergenic_region|EKO05_001004-EKO05_001005|||n.3361688G>C||||||;AO=263;CIGAR=1X;DPB=21787;DPRA=1.08777;EPP=3.01856;EPPR=76.1179;GTI=0;LEN=1;MEANALT=1.10526;MQM=60;MQMR=59.9842;NS=267;NUMALT=1;ODDS=84.4219;PAIRED=1;PAIREDR=0.998742;PAO=0;PQA=0;PQR=0;PRO=0;QA=8910;QR=757681;RO=21460;RPL=161;RPP=31.7513;RPPR=1010.87;RPR=102;RUN=1;SAF=121;SAP=6.65144;SAR=142;SRF=10937;SRP=20.3533;SRR=10523;TYPE=snp;technology.Illumina=1;DP=19335	GT:AD:DP:GQ:PL	0/0:57,0:57:100:0,171,255	0/0:98,0:98:100:0,255,255	0/0:86,0:86:100:0,255,255	0/0:56,0:56:100:0,168,255	0/0:112,0:112:100:0,255,255	0/0:75,0:75:100:0,225,255	0/0:99,0:99:100:0,255,255	0/0:89,0:89:100:0,255,255	0/0:132,0:132:100:0,255,255	0/0:62,0:62:100:0,186,255	0/0:127,0:127:100:0,255,255	0/0:95,0:95:100:0,255,255	0/0:56,0:56:100:0,168,255	0/0:77,0:77:100:0,231,255	0/0:82,0:82:100:0,247,255	0/0:83,0:83:100:0,250,255	0/0:84,0:84:100:0,253,255	0/0:54,0:54:100:0,162,255	0/0:74,0:74:100:0,222,255	0/0:78,0:78:100:0,234,255	0/0:58,0:58:100:0,174,255	0/0:69,0:69:100:0,207,255	0/0:60,0:60:100:0,180,255	0/0:92,0:92:100:0,255,255	0/0:62,0:62:100:0,186,255	0/0:80,0:80:100:0,240,255	0/0:71,0:71:100:0,213,255	0/0:49,0:49:99:0,147,255	0/0:70,0:70:100:0,210,255	0/0:57,0:57:100:0,171,255	0/0:77,0:77:100:0,231,255	0/0:72,0:72:100:0,216,255	0/0:71,0:71:100:0,213,255	0/0:74,1:75:100:0,190,255	0/0:72,0:72:100:0,216,255	0/0:69,0:69:100:0,207,255	0/0:75,0:75:100:0,225,255	0/0:58,0:58:100:0,174,255	0/0:71,0:71:100:0,213,255	0/0:52,0:52:99:0,156,255	0/0:58,0:58:100:0,174,255	0/0:91,0:91:100:0,255,255	0/0:58,0:58:100:0,174,255	0/0:65,0:65:100:0,195,255	0/0:98,0:98:100:0,255,255	0/0:72,0:72:100:0,216,255	0/0:44,0:44:99:0,132,255	0/0:66,0:66:100:0,198,255	0/0:69,0:69:100:0,207,255	0/0:338,0:338:100:0,255,255	0/0:62,0:62:100:0,186,255	0/0:59,0:59:100:0,177,255	0/0:88,0:88:100:0,255,255	0/0:69,0:69:100:0,207,255	0/0:61,0:61:100:0,183,255	0/0:55,0:55:100:0,165,255	0/0:71,0:71:100:0,213,255	0/0:53,0:53:99:0,159,255	0/0:63,0:63:100:0,189,255	0/0:90,0:90:100:0,255,255	0/0:80,0:80:100:0,240,255	0/0:66,0:66:100:0,198,255	0/0:55,0:55:100:0,165,255	0/0:50,0:50:99:0,150,255	0/0:80,0:80:100:0,240,255	0/0:49,0:49:99:0,147,255	0/0:51,0:51:99:0,153,255	0/0:56,0:56:100:0,168,255	0/0:89,0:89:100:0,255,255	0/0:126,0:126:100:0,255,255	0/0:44,0:44:99:0,132,255	0/0:59,0:59:100:0,177,255	0/0:69,0:69:100:0,207,255	0/0:71,0:71:100:0,213,255	0/0:94,0:94:100:0,255,255	0/0:64,0:64:100:0,192,255	0/0:69,0:69:100:0,207,255	0/0:77,0:77:100:0,231,255	0/0:99,0:99:100:0,255,255	0/0:57,0:57:100:0,171,255	0/0:66,0:66:100:0,198,255	0/0:90,0:90:100:0,255,255	1/1:0,56:56:100:255,168,0	0/0:55,0:55:100:0,165,255	0/0:80,0:80:100:0,240,255	0/0:67,0:67:100:0,201,255	0/0:60,0:60:100:0,180,255	0/0:65,0:65:100:0,195,255	0/0:72,0:72:100:0,216,255	0/0:73,1:74:100:0,187,255	0/0:62,0:62:100:0,186,255	0/0:77,0:77:100:0,231,255	0/0:71,0:71:100:0,213,255	0/0:54,0:54:100:0,162,255	0/0:75,0:75:100:0,225,255	0/0:60,0:60:100:0,180,255	0/0:65,0:65:100:0,195,255	0/0:50,0:50:99:0,150,255	0/0:63,0:63:100:0,189,255	0/0:58,0:58:100:0,174,255	0/0:82,1:83:100:0,213,255	0/0:78,0:78:100:0,234,255	0/0:100,0:100:100:0,255,255	0/0:80,0:80:100:0,240,255	0/0:72,0:72:100:0,216,255	0/0:62,0:62:100:0,186,255	0/0:72,0:72:100:0,216,255	0/0:84,0:84:100:0,253,255	0/0:69,1:70:100:0,175,255	0/0:88,0:88:100:0,255,255	0/0:98,0:98:100:0,255,255	0/0:79,0:79:100:0,237,255	0/0:95,1:96:100:0,253,255	0/0:73,0:73:100:0,219,255	0/0:79,0:79:100:0,237,255	0/0:84,0:84:100:0,253,255	0/0:80,0:80:100:0,240,255	0/0:101,0:101:100:0,255,255	0/0:148,0:148:100:0,255,255	0/0:68,0:68:100:0,204,255	0/0:82,0:82:100:0,247,255	0/0:64,0:64:100:0,192,255	0/0:107,0:107:100:0,255,255	0/0:114,0:114:100:0,255,255	0/0:111,0:111:100:0,255,255	0/0:80,1:81:100:0,207,255	0/0:117,0:117:100:0,255,255	0/0:90,0:90:100:0,255,255	0/0:70,0:70:100:0,210,255	0/0:88,0:88:100:0,255,255	0/0:82,0:82:100:0,247,255	0/0:86,0:86:100:0,255,255	0/0:78,0:78:100:0,234,255	0/0:94,0:94:100:0,255,255	0/0:96,0:96:100:0,255,255	0/0:77,0:77:100:0,231,255	0/0:95,0:95:100:0,255,255	0/0:89,1:90:100:0,235,255	0/0:89,0:89:100:0,255,255	0/0:101,0:101:100:0,255,255	1/1:0,99:99:100:255,255,0	0/0:68,1:69:100:0,172,255	0/0:90,0:90:100:0,255,255	0/0:75,0:75:100:0,225,255	0/0:87,0:87:100:0,255,255	0/0:114,1:115:100:0,255,255	0/0:75,0:75:100:0,225,255	0/0:89,0:89:100:0,255,255	0/0:81,0:81:100:0,244,255	0/0:86,0:86:100:0,255,255	0/0:113,0:113:100:0,255,255	0/0:74,0:74:100:0,222,255	0/0:139,0:139:100:0,255,255	0/0:82,1:83:100:0,213,255	0/0:79,1:80:100:0,204,255	0/0:120,0:120:100:0,255,255	0/0:108,0:108:100:0,255,255	0/0:105,0:105:100:0,255,255	0/0:66,0:66:100:0,198,255	0/0:91,0:91:100:0,255,255	0/0:45,0:45:99:0,135,255	0/0:99,0:99:100:0,255,255	1/1:0,91:91:100:255,255,0	0/0:92,0:92:100:0,255,255	0/0:95,0:95:100:0,255,255	0/0:78,1:79:100:0,202,255	0/0:90,0:90:100:0,255,255	0/0:81,0:81:100:0,244,255	0/0:96,2:98:100:0,223,255	0/0:111,0:111:100:0,255,255	0/0:86,0:86:100:0,255,255	0/0:65,0:65:100:0,195,255	0/0:68,0:68:100:0,204,255	0/0:109,0:109:100:0,255,255	0/0:80,0:80:100:0,240,255	0/0:78,1:79:100:0,202,255	0/0:139,0:139:100:0,255,255	0/0:62,0:62:100:0,186,255	0/0:77,0:77:100:0,231,255	0/0:96,0:96:100:0,255,255	0/0:76,0:76:100:0,228,255	0/0:105,0:105:100:0,255,255	0/0:80,0:80:100:0,240,255	0/0:95,0:95:100:0,255,255	0/0:111,0:111:100:0,255,255	0/0:124,0:124:100:0,255,255	0/0:110,0:110:100:0,255,255	0/0:62,0:62:100:0,186,255	0/0:80,0:80:100:0,240,255	0/0:70,0:70:100:0,210,255	0/0:81,0:81:100:0,244,255	0/0:86,0:86:100:0,255,255	0/0:83,0:83:100:0,250,255	0/0:115,0:115:100:0,255,255	0/0:80,0:80:100:0,240,255	0/0:110,0:110:100:0,255,255	0/0:126,1:127:100:0,255,255	0/0:85,0:85:100:0,255,255	0/0:94,0:94:100:0,255,255	0/0:92,0:92:100:0,255,255	0/0:59,0:59:100:0,177,255	0/0:92,0:92:100:0,255,255	0/0:110,0:110:100:0,255,255	0/0:94,0:94:100:0,255,255	0/0:53,0:53:99:0,159,255	0/0:83,0:83:100:0,250,255	0/0:184,0:184:100:0,255,255	0/0:237,0:237:100:0,255,255	0/0:71,0:71:100:0,213,255	0/0:160,0:160:100:0,255,255	0/0:166,0:166:100:0,255,255	0/0:264,0:264:100:0,255,255	0/0:71,0:71:100:0,213,255	0/0:60,0:60:100:0,180,255	0/0:54,0:54:100:0,162,255	0/0:96,0:96:100:0,255,255	0/0:75,0:75:100:0,225,255	0/0:69,0:69:100:0,207,255	0/0:68,0:68:100:0,204,255	0/0:76,0:76:100:0,228,255	0/0:65,0:65:100:0,195,255	0/0:77,0:77:100:0,231,255	0/0:53,0:53:99:0,159,255	0/0:117,0:117:100:0,255,255	0/0:75,0:75:100:0,225,255	0/0:115,0:115:100:0,255,255	0/0:75,0:75:100:0,225,255	0/0:126,0:126:100:0,255,255	0/0:50,0:50:99:0,150,255	0/0:89,0:89:100:0,255,255
ARME14_CTG_01	3363573	SARME14_CTG_01_3363573	G	A	.	PASS	AB=0;ABP=0;AC=61;AF=0.228464;AN=267;ANN=A|synonymous_variant|LOW|EKO05_001005|EKO05_001005|transcript|EKO05_001005-T1|protein_coding|1/1|c.243C>T|p.Pro81Pro|243/1725|243/1725|81/574||;AO=2567;CIGAR=1X;DPB=5936;DPRA=4.06518;EPP=3666.31;EPPR=2286.8;GTI=32;LEN=1;MEANALT=1.04528;MQM=17.5614;MQMR=18.9714;NS=267;NUMALT=1;ODDS=0.0187322;PAIRED=1;PAIREDR=1;PAO=0;PQA=0;PQR=0;PRO=0;QA=92731;QR=123017;RO=3357;RPL=2324;RPP=3666.31;RPPR=2286.8;RPR=243;RUN=1;SAF=0;SAP=5577.18;SAR=2567;SRF=0;SRP=7292.64;SRR=3357;TYPE=snp;technology.Illumina=1;DP=5379	GT:AD:DP:GQ:PL	0/0:9,3:12:99:72,0,255	0/0:10,0:10:99:0,30,255	0/0:6,5:11:99:147,0,183	./.:0,0:0	0/0:11,11:22:100:255,0,255	0/0:11,4:15:99:99,0,255	0/0:12,7:19:100:195,0,255	0/0:11,3:14:99:66,0,255	0/0:10,11:21:100:255,0,255	1/1:4,7:11:99:219,0,111	0/0:21,18:39:100:255,0,255	0/0:22,18:40:100:255,0,255	0/0:8,5:13:99:141,0,249	0/0:11,5:16:99:132,0,255	1/1:13,17:30:100:255,0,255	0/0:18,11:29:100:255,0,255	0/0:24,12:36:100:255,0,255	0/0:18,8:26:100:210,0,255	0/0:20,9:29:100:237,0,255	0/0:16,8:24:100:216,0,255	1/1:6,9:15:100:255,0,171	0/0:11,9:20:100:255,0,255	1/1:10,11:21:100:255,0,255	0/0:15,11:26:100:255,0,255	0/0:17,14:31:100:255,0,255	0/0:9,10:19:100:255,0,255	0/0:10,8:18:100:234,0,255	0/0:16,2:18:98:18,0,255	0/0:12,7:19:100:195,0,255	0/0:13,10:23:100:255,0,255	0/0:22,8:30:100:198,0,255	1/1:7,11:18:100:255,0,198	0/0:11,6:17:100:165,0,255	1/1:7,12:19:100:255,0,195	0/0:17,6:23:99:147,0,255	0/0:12,8:20:100:228,0,255	1/1:8,10:18:100:255,0,234	0/0:16,9:25:100:249,0,255	1/1:12,14:26:100:255,0,255	0/0:11,8:19:100:231,0,255	0/0:13,12:25:100:255,0,255	1/1:11,17:28:100:255,0,255	0/0:19,7:26:100:174,0,255	0/0:16,5:21:99:117,0,255	0/0:20,12:32:100:255,0,255	1/1:12,13:25:100:255,0,255	0/0:8,3:11:99:75,0,255	0/0:15,11:26:100:255,0,255	0/0:15,7:22:100:186,0,255	0/0:56,50:106:100:255,0,255	0/0:16,6:22:99:150,0,255	0/0:15,11:26:100:255,0,255	0/0:19,18:37:100:255,0,255	1/1:12,13:25:100:255,0,255	0/0:8,8:16:100:240,0,240	0/0:10,8:18:100:234,0,255	0/0:17,14:31:100:255,0,255	1/1:8,8:16:100:240,0,240	0/0:23,15:38:100:255,0,255	0/0:10,9:19:100:255,0,255	0/0:13,12:25:100:255,0,255	0/0:16,8:24:100:216,0,255	1/1:12,16:28:100:255,0,255	0/0:10,7:17:100:201,0,255	0/0:19,12:31:100:255,0,255	1/1:5,8:13:99:249,0,141	1/1:4,5:9:99:153,0,117	0/0:9,7:16:100:204,0,255	0/0:8,8:16:100:240,0,240	0/0:22,20:42:100:255,0,255	0/0:13,7:20:100:192,0,255	0/0:13,7:20:100:192,0,255	0/0:12,9:21:100:255,0,255	0/0:9,5:14:99:138,0,255	1/1:10,17:27:100:255,0,255	1/1:9,10:19:100:255,0,255	0/0:11,7:18:100:198,0,255	0/0:12,11:23:100:255,0,255	0/0:15,9:24:100:252,0,255	0/0:13,10:23:100:255,0,255	0/0:11,9:20:100:255,0,255	1/1:9,18:27:100:255,0,243	1/1:6,6:12:100:180,0,180	0/0:7,5:12:99:144,0,216	0/0:22,11:33:100:255,0,255	0/0:16,2:18:98:18,0,255	1/1:10,11:21:100:255,0,255	0/0:15,8:23:100:219,0,255	0/0:11,9:20:100:255,0,255	0/0:11,5:16:99:132,0,255	1/1:5,11:16:99:255,0,132	1/1:10,15:25:100:255,0,255	0/0:12,3:15:99:63,0,255	1/1:3,8:11:99:255,0,75	0/0:6,7:13:100:213,0,177	0/0:17,4:21:99:81,0,255	0/0:10,3:13:99:69,0,255	0/0:6,5:11:99:147,0,183	1/1:3,11:14:99:255,0,66	0/0:12,8:20:100:228,0,255	0/0:13,12:25:100:255,0,255	0/0:17,11:28:100:255,0,255	0/0:20,16:36:100:255,0,255	0/0:13,9:22:100:255,0,255	0/0:14,13:27:100:255,0,255	0/0:15,10:25:100:255,0,255	0/0:17,13:30:100:255,0,255	0/0:16,4:20:99:84,0,255	0/0:13,11:24:100:255,0,255	0/0:13,9:22:100:255,0,255	0/0:16,15:31:100:255,0,255	1/1:8,14:22:100:255,0,222	0/0:10,10:20:100:255,0,255	0/0:20,8:28:100:204,0,255	0/0:14,7:21:100:189,0,255	0/0:18,7:25:100:177,0,255	1/1:7,11:18:100:255,0,198	1/1:9,16:25:100:255,0,249	0/0:30,17:47:100:255,0,255	0/0:12,4:16:99:96,0,255	0/0:19,10:29:100:255,0,255	0/0:11,11:22:100:255,0,255	1/1:12,18:30:100:255,0,255	0/0:22,21:43:100:255,0,255	0/0:14,9:23:100:255,0,255	0/0:17,13:30:100:255,0,255	0/0:17,13:30:100:255,0,255	0/0:19,12:31:100:255,0,255	0/0:12,12:24:100:255,0,255	0/0:11,11:22:100:255,0,255	1/1:11,17:28:100:255,0,255	0/0:25,17:42:100:255,0,255	0/0:11,7:18:100:198,0,255	0/0:15,10:25:100:255,0,255	0/0:19,7:26:100:174,0,255	0/0:11,10:21:100:255,0,255	1/1:11,15:26:100:255,0,255	0/0:17,1:18:98:0,18,255	0/0:14,8:22:100:222,0,255	1/1:10,18:28:100:255,0,255	0/0:20,13:33:100:255,0,255	0/0:13,7:20:100:192,0,255	1/1:13,18:31:100:255,0,255	0/0:10,5:15:99:135,0,255	0/0:15,14:29:100:255,0,255	0/0:20,14:34:100:255,0,255	0/0:8,7:15:100:207,0,243	0/0:17,15:32:100:255,0,255	0/0:8,8:16:100:240,0,240	0/0:14,8:22:100:222,0,255	0/0:15,10:25:100:255,0,255	1/1:12,17:29:100:255,0,255	1/1:14,18:32:100:255,0,255	0/0:9,10:19:100:255,0,255	0/0:11,13:24:100:255,0,255	1/1:12,14:26:100:255,0,255	0/0:16,10:26:100:255,0,255	0/0:13,14:27:100:255,0,255	0/0:7,4:11:99:111,0,219	0/0:14,13:27:100:255,0,255	0/0:11,5:16:99:132,0,255	0/0:18,16:34:100:255,0,255	0/0:21,13:34:100:255,0,255	0/0:13,13:26:100:255,0,255	0/0:12,11:23:100:255,0,255	1/1:8,9:17:100:255,0,237	0/0:12,9:21:100:255,0,255	0/0:9,9:18:100:255,0,255	0/0:18,11:29:100:255,0,255	0/0:21,14:35:100:255,0,255	1/1:13,14:27:100:255,0,255	0/0:11,1:12:50:0,0,255	1/1:8,11:19:100:255,0,231	0/0:16,14:30:100:255,0,255	0/0:11,11:22:100:255,0,255	1/1:11,15:26:100:255,0,255	0/0:23,17:40:100:255,0,255	0/0:8,7:15:100:207,0,243	0/0:11,10:21:100:255,0,255	0/0:14,7:21:100:189,0,255	1/1:9,12:21:100:255,0,255	0/0:13,12:25:100:255,0,255	0/0:15,5:20:99:120,0,255	0/0:15,9:24:100:252,0,255	0/0:17,8:25:100:213,0,255	0/0:12,12:24:100:255,0,255	0/0:14,8:22:100:222,0,255	1/1:11,17:28:100:255,0,255	0/0:17,15:32:100:255,0,255	0/0:8,6:14:100:174,0,246	1/1:16,17:33:100:255,0,255	0/0:17,8:25:100:213,0,255	0/0:8,8:16:100:240,0,240	0/0:16,9:25:100:249,0,255	0/0:12,15:27:100:255,0,255	0/0:18,16:34:100:255,0,255	0/0:17,9:26:100:246,0,255	0/0:10,7:17:100:201,0,255	0/0:18,13:31:100:255,0,255	0/0:16,10:26:100:255,0,255	0/0:12,6:18:100:162,0,255	0/0:17,4:21:99:81,0,255	0/0:15,13:28:100:255,0,255	1/1:13,15:28:100:255,0,255	0/0:21,12:33:100:255,0,255	1/1:7,17:24:100:255,0,180	1/1:17,21:38:100:255,0,255	0/0:19,14:33:100:255,0,255	0/0:25,7:32:99:155,0,255	0/0:13,9:22:100:255,0,255	0/0:19,11:30:100:255,0,255	0/0:31,32:63:100:255,0,255	0/0:7,2:9:99:45,0,225	0/0:9,4:13:99:105,0,255	0/0:7,5:12:99:144,0,216	0/0:11,4:15:99:99,0,255	0/0:10,2:12:99:36,0,255	0/0:8,5:13:99:141,0,249	./.:0,0:0	0/0:4,3:7:99:87,0,123	0/0:12,3:15:99:63,0,255	0/0:13,4:17:99:93,0,255	1/1:2,5:7:99:159,0,51	0/0:22,16:38:100:255,0,255	0/0:8,5:13:99:141,0,249	0/0:18,9:27:100:243,0,255	0/0:10,6:16:100:168,0,255	1/1:12,15:27:100:255,0,255	0/0:11,4:15:99:99,0,255	0/0:16,10:26:100:255,0,255
ARME14_CTG_01	3369118	SARME14_CTG_01_3369118	C	T	.	PASS	AB=0;ABP=0;AC=253;AF=0.961977;AN=263;ANN=T|intergenic_region|MODIFIER|EKO05_001005-CHR_END|EKO05_001005-CHR_END|intergenic_region|EKO05_001005-CHR_END|||n.3369118C>T||||||;AO=3591;CIGAR=1X;DPB=5142;DPRA=9.84291;EPP=2390.46;EPPR=1153.23;GTI=4;LEN=1;MEANALT=1.11877;MQM=29.3732;MQMR=16.9697;NS=263;NUMALT=1;ODDS=0.718052;PAIRED=0.999443;PAIREDR=1;PAO=0;PQA=0;PQR=0;PRO=0;QA=119265;QR=53965;RO=1519;RPL=385;RPP=4815.23;RPPR=364.697;RPR=3206;RUN=1;SAF=2408;SAP=910.436;SAR=1183;SRF=702;SRP=21.916;SRR=817;TYPE=snp;technology.Illumina=1;DP=4539	GT:AD:DP:GQ:PL	0/0:5,2:7:99:51,0,159	./.:0,0:0	1/1:4,6:10:99:186,0,114	./.:0,0:0	1/1:2,10:12:99:255,0,36	1/1:5,8:13:99:249,0,141	1/1:4,8:12:99:252,0,108	1/1:4,7:11:99:219,0,111	1/1:8,12:20:100:255,0,228	./.:0,0:0	1/1:13,28:41:100:255,0,255	1/1:11,10:21:100:255,0,255	1/1:3,9:12:99:255,0,72	1/1:6,12:18:100:255,0,162	1/1:9,13:22:100:255,0,255	1/1:9,12:21:100:255,0,255	1/1:8,16:24:100:255,0,216	1/1:3,6:9:99:189,0,81	1/1:9,14:23:100:255,0,255	1/1:4,10:14:99:255,0,102	1/1:6,11:17:100:255,0,165	1/1:4,10:14:99:255,0,102	1/1:8,20:28:100:255,0,204	1/1:6,18:24:99:255,0,143	1/1:6,7:13:100:213,0,177	1/1:3,16:19:99:255,0,51	1/1:7,12:19:100:255,0,195	1/1:6,6:12:100:180,0,180	1/1:7,16:23:100:255,0,183	1/1:4,14:18:99:255,0,90	1/1:3,14:17:99:255,0,57	1/1:5,10:15:99:255,0,135	1/1:6,12:18:100:255,0,162	1/1:6,17:23:99:255,0,147	1/1:4,7:11:99:219,0,111	1/1:4,7:11:99:219,0,111	1/1:4,10:14:99:255,0,102	1/1:2,16:18:98:255,0,18	1/1:1,12:13:67:255,4,0	1/1:2,12:14:99:255,0,30	1/1:3,8:11:99:255,0,75	1/1:8,20:28:100:255,0,204	1/1:5,14:19:99:255,0,123	1/1:2,9:11:99:255,0,39	1/1:9,17:26:100:255,0,246	1/1:6,14:20:99:255,0,156	1/1:8,9:17:100:255,0,237	1/1:3,10:13:99:255,0,69	1/1:7,5:12:99:144,0,216	1/1:40,64:104:100:255,0,255	1/1:2,17:19:96:255,0,15	1/1:5,8:13:99:249,0,141	1/1:4,16:20:99:255,0,84	1/1:3,15:18:99:255,0,53	1/1:3,16:19:99:255,0,51	1/1:5,8:13:99:249,0,141	1/1:3,8:11:99:255,0,75	1/1:3,11:14:99:255,0,66	1/1:5,7:12:99:216,0,144	1/1:5,9:14:99:255,0,138	1/1:4,11:15:99:255,0,99	1/1:6,14:20:99:255,0,156	1/1:9,7:16:100:204,0,255	1/1:6,6:12:100:180,0,180	1/1:5,21:26:99:255,0,101	1/1:2,7:9:99:225,0,45	1/1:2,9:11:99:255,0,39	1/1:2,12:14:99:255,0,30	1/1:2,12:14:99:255,0,30	1/1:7,31:38:99:255,0,138	1/1:4,6:10:99:186,0,114	1/1:4,9:13:99:255,0,105	1/1:6,11:17:100:255,0,165	1/1:5,9:14:99:255,0,138	1/1:4,11:15:99:255,0,99	1/1:4,12:16:99:255,0,96	1/1:4,10:14:99:255,0,102	1/1:4,14:18:99:255,0,90	1/1:2,14:16:99:255,0,24	1/1:4,14:18:99:255,0,90	1/1:3,8:11:99:255,0,75	1/1:3,14:17:99:255,0,57	1/1:0,12:12:99:255,36,0	1/1:3,7:10:99:222,0,78	1/1:2,11:13:99:255,0,33	1/1:4,9:13:99:255,0,105	1/1:7,9:16:100:255,0,204	1/1:4,12:16:99:255,0,96	1/1:6,11:17:100:255,0,165	1/1:2,18:20:93:255,0,12	1/1:4,6:10:99:186,0,114	1/1:6,8:14:100:246,0,174	1/1:4,13:17:99:255,0,93	1/1:1,6:7:96:195,0,15	1/1:3,12:15:99:255,0,63	1/1:2,11:13:99:255,0,33	1/1:3,8:11:99:255,0,75	0/0:12,4:16:99:96,0,255	1/1:17,14:31:100:255,0,255	1/1:5,16:21:99:255,0,117	1/1:3,12:15:99:255,0,63	1/1:7,11:18:100:255,0,198	1/1:8,17:25:100:255,0,213	1/1:5,12:17:99:255,0,129	1/1:5,23:28:99:255,0,96	1/1:3,14:17:99:255,0,57	1/1:6,15:21:99:255,0,153	1/1:3,23:26:99:255,0,29	1/1:2,7:9:99:225,0,45	1/1:1,15:16:94:255,12,0	1/1:6,13:19:99:255,0,159	1/1:3,15:18:99:255,0,53	1/1:2,16:18:98:255,0,18	1/1:4,12:16:99:255,0,96	1/1:5,12:17:99:255,0,129	1/1:4,16:20:99:255,0,84	1/1:3,18:21:99:255,0,44	1/1:11,17:28:100:255,0,255	1/1:6,19:25:99:255,0,141	1/1:4,7:11:99:219,0,111	1/1:4,15:19:99:255,0,87	0/0:11,8:19:100:231,0,255	1/1:2,18:20:93:255,0,12	1/1:8,15:23:100:255,0,219	1/1:10,23:33:100:255,0,255	1/1:5,14:19:99:255,0,123	1/1:6,18:24:99:255,0,143	1/1:12,19:31:100:255,0,255	1/1:4,15:19:99:255,0,87	1/1:4,23:27:99:255,0,63	1/1:5,21:26:99:255,0,101	1/1:12,15:27:100:255,0,255	1/1:4,15:19:99:255,0,87	1/1:5,12:17:99:255,0,129	1/1:7,13:20:100:255,0,192	1/1:1,17:18:98:255,18,0	1/1:2,19:21:88:255,0,8	1/1:8,20:28:100:255,0,204	1/1:5,11:16:99:255,0,132	1/1:9,19:28:100:255,0,240	1/1:4,21:25:99:255,0,69	1/1:5,10:15:99:255,0,135	1/1:4,23:27:99:255,0,63	1/1:6,24:30:99:255,0,126	1/1:2,25:27:89:255,9,0	1/1:9,12:21:100:255,0,255	1/1:12,18:30:100:255,0,255	1/1:5,31:36:99:255,0,72	1/1:6,9:15:100:255,0,171	1/1:3,15:18:99:255,0,53	1/1:8,13:21:100:255,0,225	1/1:8,16:24:100:255,0,216	1/1:7,17:24:100:255,0,180	1/1:3,17:20:99:255,0,48	1/1:3,9:12:99:255,0,72	1/1:8,22:30:100:255,0,198	1/1:2,29:31:99:255,21,0	1/1:6,22:28:99:255,0,132	1/1:3,24:27:99:255,0,27	1/1:7,20:27:100:255,0,171	1/1:2,11:13:99:255,0,33	1/1:3,21:24:99:255,0,36	1/1:8,15:23:100:255,0,219	1/1:6,13:19:99:255,0,159	1/1:8,13:21:100:255,0,225	1/1:6,14:20:99:255,0,156	1/1:2,15:17:99:255,0,21	1/1:8,12:20:100:255,0,228	1/1:10,16:26:100:255,0,255	1/1:7,23:30:99:255,0,162	1/1:7,20:27:100:255,0,171	1/1:2,9:11:99:255,0,39	1/1:3,16:19:99:255,0,51	1/1:0,26:26:99:255,78,0	1/1:6,11:17:100:255,0,165	1/1:8,11:19:100:255,0,231	1/1:4,18:22:99:255,0,78	1/1:10,8:18:100:234,0,255	1/1:8,9:17:100:255,0,237	1/1:5,23:28:99:255,0,96	1/1:5,11:16:99:255,0,132	1/1:8,23:31:100:255,0,195	1/1:10,22:32:100:255,0,255	1/1:5,12:17:99:255,0,129	1/1:4,17:21:99:255,0,81	1/1:7,28:35:99:255,0,146	1/1:7,22:29:100:255,0,165	1/1:5,14:19:99:255,0,123	1/1:6,11:17:100:255,0,165	1/1:7,11:18:100:255,0,198	1/1:6,10:16:100:255,0,168	1/1:4,15:19:99:255,0,87	1/1:3,15:18:99:255,0,53	1/1:5,14:19:99:255,0,123	1/1:0,20:20:99:255,60,0	1/1:3,12:15:99:255,0,63	1/1:7,15:22:100:255,0,186	1/1:5,19:24:99:255,0,107	1/1:2,13:15:99:255,0,27	1/1:7,17:24:100:255,0,180	1/1:0,13:13:99:255,39,0	1/1:8,16:24:100:255,0,216	1/1:8,15:23:100:255,0,219	1/1:6,23:29:99:255,0,129	1/1:7,6:13:100:177,0,213	1/1:8,13:21:100:255,0,225	1/1:24,24:48:100:255,0,255	1/1:11,30:41:100:255,0,255	1/1:9,25:34:100:255,0,222	1/1:11,24:35:100:255,0,255	1/1:15,26:41:100:255,0,255	1/1:35,49:84:100:255,0,255	1/1:4,6:10:99:186,0,114	1/1:3,6:9:99:189,0,81	1/1:3,6:9:99:189,0,81	0/0:6,4:10:99:114,0,186	1/1:4,8:12:99:252,0,108	1/1:5,7:12:99:216,0,144	1/1:4,8:12:99:252,0,108	1/1:2,7:9:99:225,0,45	1/1:4,7:11:99:219,0,111	1/1:1,6:7:96:195,0,15	1/1:10,11:21:100:255,0,255	1/1:11,32:43:100:255,0,255	0/0:10,3:13:99:69,0,255	1/1:13,13:26:100:255,0,255	1/1:12,10:22:100:255,0,255	1/1:15,17:32:100:255,0,255	1/1:2,7:9:99:225,0,45	1/1:7,17:24:100:255,0,180
ARME14_CTG_01	3369655	SARME14_CTG_01_3369655	G	A	.	PASS	AB=0;ABP=0;AC=15;AF=0.0561798;AN=267;ANN=A|intergenic_region|MODIFIER|EKO05_001005-CHR_END|EKO05_001005-CHR_END|intergenic_region|EKO05_001005-CHR_END|||n.3369655G>A||||||;AO=556;CIGAR=1X;DPB=27667;DPRA=0.698009;EPP=520.477;EPPR=4.77141;GTI=12;LEN=1;MEANALT=1.17949;MQM=25.0755;MQMR=31.5845;NS=267;NUMALT=1;ODDS=17.746;PAIRED=1;PAIREDR=0.997964;PAO=0;PQA=0;PQR=0;PRO=0;QA=20245;QR=956496;RO=27008;RPL=482;RPP=653.14;RPPR=425.378;RPR=74;RUN=1;SAF=22;SAP=1026.82;SAR=534;SRF=12476;SRP=342.877;SRR=14532;TYPE=snp;technology.Illumina=1;DP=25264	GT:AD:DP:GQ:PL	0/0:53,0:53:99:0,159,255	0/0:85,0:85:100:0,255,255	0/0:76,0:76:100:0,228,255	0/0:46,0:46:99:0,138,255	0/0:37,8:45:99:152,0,255	0/0:81,0:81:100:0,244,255	0/0:128,0:128:100:0,255,255	0/0:92,0:92:100:0,255,255	0/0:148,0:148:100:0,255,255	0/0:76,0:76:100:0,228,255	0/0:135,0:135:100:0,255,255	0/0:119,1:120:100:0,255,255	0/0:52,0:52:99:0,156,255	0/0:81,0:81:100:0,244,255	0/0:90,0:90:100:0,255,255	0/0:81,0:81:100:0,244,255	0/0:103,0:103:100:0,255,255	0/0:81,0:81:100:0,244,255	0/0:125,0:125:100:0,255,255	0/0:132,0:132:100:0,255,255	0/0:100,0:100:100:0,255,255	0/0:74,0:74:100:0,222,255	0/0:110,0:110:100:0,255,255	0/0:137,0:137:100:0,255,255	0/0:83,0:83:100:0,250,255	0/0:95,0:95:100:0,255,255	0/0:109,0:109:100:0,255,255	0/0:74,0:74:100:0,222,255	0/0:109,0:109:100:0,255,255	0/0:92,0:92:100:0,255,255	0/0:110,0:110:100:0,255,255	0/0:95,0:95:100:0,255,255	0/0:109,0:109:100:0,255,255	0/0:116,0:116:100:0,255,255	0/0:96,0:96:100:0,255,255	0/0:88,0:88:100:0,255,255	0/0:95,0:95:100:0,255,255	0/0:96,0:96:100:0,255,255	0/0:84,0:84:100:0,253,255	0/0:67,0:67:100:0,201,255	0/0:98,0:98:100:0,255,255	1/1:18,27:45:100:255,0,255	0/0:68,0:68:100:0,204,255	0/0:98,0:98:100:0,255,255	0/0:121,0:121:100:0,255,255	0/0:96,0:96:100:0,255,255	0/0:73,0:73:100:0,219,255	0/0:89,0:89:100:0,255,255	0/0:108,0:108:100:0,255,255	0/0:390,0:390:100:0,255,255	0/0:131,0:131:100:0,255,255	0/0:74,0:74:100:0,222,255	0/0:127,0:127:100:0,255,255	0/0:112,0:112:100:0,255,255	0/0:110,0:110:100:0,255,255	0/0:87,1:88:100:0,229,255	0/0:110,0:110:100:0,255,255	0/0:82,0:82:100:0,247,255	0/0:87,0:87:100:0,255,255	0/0:110,0:110:100:0,255,255	0/0:99,0:99:100:0,255,255	0/0:88,0:88:100:0,255,255	0/0:72,0:72:100:0,216,255	0/0:69,0:69:100:0,207,255	0/0:119,0:119:100:0,255,255	0/0:71,0:71:100:0,213,255	0/0:92,0:92:100:0,255,255	0/0:80,1:81:100:0,207,255	0/0:102,0:102:100:0,255,255	0/0:180,0:180:100:0,255,255	0/0:65,0:65:100:0,195,255	0/0:93,0:93:100:0,255,255	0/0:79,0:79:100:0,237,255	0/0:113,0:113:100:0,255,255	0/0:106,0:106:100:0,255,255	0/0:110,0:110:100:0,255,255	0/0:85,0:85:100:0,255,255	0/0:111,0:111:100:0,255,255	0/0:96,0:96:100:0,255,255	0/0:121,1:122:100:0,255,255	0/0:93,0:93:100:0,255,255	0/0:140,1:141:100:0,255,255	0/0:89,0:89:100:0,255,255	0/0:90,0:90:100:0,255,255	0/0:116,0:116:100:0,255,255	0/0:61,0:61:100:0,183,255	0/0:106,0:106:100:0,255,255	0/0:94,0:94:100:0,255,255	0/0:103,0:103:100:0,255,255	0/0:93,0:93:100:0,255,255	0/0:95,0:95:100:0,255,255	0/0:104,0:104:100:0,255,255	0/0:105,0:105:100:0,255,255	0/0:60,0:60:100:0,180,255	1/1:22,30:52:100:255,0,255	1/1:18,22:40:100:255,0,255	0/0:98,0:98:100:0,255,255	0/0:79,0:79:100:0,237,255	0/0:89,0:89:100:0,255,255	1/1:21,16:37:100:255,0,255	0/0:34,20:54:100:255,0,255	1/1:26,24:50:100:255,0,255	0/0:45,29:74:100:255,0,255	1/1:26,32:58:100:255,0,255	1/1:23,22:45:100:255,0,255	1/1:18,20:38:100:255,0,255	0/0:135,0:135:100:0,255,255	0/0:107,0:107:100:0,255,255	0/0:84,0:84:100:0,253,255	0/0:115,0:115:100:0,255,255	1/1:24,28:52:100:255,0,255	0/0:109,0:109:100:0,255,255	0/0:107,0:107:100:0,255,255	0/0:131,0:131:100:0,255,255	0/0:114,0:114:100:0,255,255	0/0:106,0:106:100:0,255,255	0/0:106,0:106:100:0,255,255	0/0:95,0:95:100:0,255,255	0/0:173,0:173:100:0,255,255	0/0:141,0:141:100:0,255,255	0/0:123,1:124:100:0,255,255	0/0:110,0:110:100:0,255,255	0/0:137,0:137:100:0,255,255	0/0:164,0:164:100:0,255,255	0/0:184,0:184:100:0,255,255	0/0:139,0:139:100:0,255,255	0/0:151,0:151:100:0,255,255	0/0:125,0:125:100:0,255,255	0/0:110,0:110:100:0,255,255	0/0:103,0:103:100:0,255,255	0/0:132,0:132:100:0,255,255	0/0:124,0:124:100:0,255,255	0/0:110,0:110:100:0,255,255	0/0:126,0:126:100:0,255,255	0/0:134,0:134:100:0,255,255	0/0:110,0:110:100:0,255,255	0/0:147,0:147:100:0,255,255	0/0:145,0:145:100:0,255,255	0/0:118,0:118:100:0,255,255	0/0:132,0:132:100:0,255,255	0/0:168,0:168:100:0,255,255	0/0:110,0:110:100:0,255,255	0/0:138,0:138:100:0,255,255	0/0:215,0:215:100:0,255,255	0/0:168,0:168:100:0,255,255	0/0:145,0:145:100:0,255,255	0/0:121,0:121:100:0,255,255	0/0:198,0:198:100:0,255,255	0/0:83,0:83:100:0,250,255	0/0:112,0:112:100:0,255,255	0/0:143,0:143:100:0,255,255	0/0:140,0:140:100:0,255,255	0/0:198,0:198:100:0,255,255	0/0:125,0:125:100:0,255,255	0/0:107,0:107:100:0,255,255	0/0:126,0:126:100:0,255,255	0/0:229,0:229:100:0,255,255	0/0:215,0:215:100:0,255,255	0/0:184,0:184:100:0,255,255	0/0:130,0:130:100:0,255,255	0/0:86,0:86:100:0,255,255	0/0:131,0:131:100:0,255,255	0/0:141,0:141:100:0,255,255	0/0:110,0:110:100:0,255,255	0/0:104,0:104:100:0,255,255	0/0:105,0:105:100:0,255,255	0/0:119,0:119:100:0,255,255	0/0:72,0:72:100:0,216,255	0/0:155,1:156:100:0,255,255	0/0:153,0:153:100:0,255,255	0/0:136,0:136:100:0,255,255	0/0:122,0:122:100:0,255,255	0/0:88,0:88:100:0,255,255	0/0:136,0:136:100:0,255,255	0/0:128,0:128:100:0,255,255	0/0:116,0:116:100:0,255,255	0/0:178,0:178:100:0,255,255	0/0:92,0:92:100:0,255,255	0/0:120,0:120:100:0,255,255	0/0:139,0:139:100:0,255,255	0/0:117,0:117:100:0,255,255	0/0:143,0:143:100:0,255,255	0/0:83,0:83:100:0,250,255	0/0:145,0:145:100:0,255,255	0/0:137,0:137:100:0,255,255	0/0:149,0:149:100:0,255,255	0/0:134,1:135:100:0,255,255	0/0:112,0:112:100:0,255,255	0/0:117,0:117:100:0,255,255	0/0:102,0:102:100:0,255,255	0/0:98,0:98:100:0,255,255	0/0:112,0:112:100:0,255,255	0/0:125,0:125:100:0,255,255	0/0:138,0:138:100:0,255,255	0/0:116,0:116:100:0,255,255	0/0:137,0:137:100:0,255,255	0/0:181,0:181:100:0,255,255	0/0:129,0:129:100:0,255,255	0/0:112,0:112:100:0,255,255	0/0:123,0:123:100:0,255,255	0/0:80,0:80:100:0,240,255	0/0:135,0:135:100:0,255,255	0/0:130,0:130:100:0,255,255	0/0:133,0:133:100:0,255,255	0/0:107,0:107:100:0,255,255	0/0:106,0:106:100:0,255,255	1/1:45,50:95:100:255,0,255	0/0:66,38:104:100:255,0,255	0/0:114,0:114:100:0,255,255	0/0:203,0:203:100:0,255,255	1/1:36,37:73:100:255,0,255	0/0:254,1:255:100:0,255,255	0/0:80,1:81:100:0,207,255	0/0:68,0:68:100:0,204,255	0/0:84,0:84:100:0,253,255	0/0:88,0:88:100:0,255,255	0/0:24,11:35:100:255,0,255	0/0:83,0:83:100:0,250,255	0/0:63,0:63:100:0,189,255	0/0:66,0:66:100:0,198,255	0/0:97,0:97:100:0,255,255	0/0:89,0:89:100:0,255,255	0/0:71,0:71:100:0,213,255	0/0:107,1:108:100:0,255,255	0/0:88,2:90:100:0,199,255	0/0:105,0:105:100:0,255,255	0/0:78,0:78:100:0,234,255	0/0:177,0:177:100:0,255,255	0/0:65,0:65:100:0,195,255	0/0:80,0:80:100:0,240,255
```
