## Supplementary material for "Population-level whole genome sequencing of *Ascochyta rabiei* identifies genomic loci associated with isolate aggressiveness": Data: All_230_sorted.vcf (part 2 of 22)

```
ARME14_CTG_01	3370006	SARME14_CTG_01_3370006	T	C	.	PASS	AB=0;ABP=0;AC=256;AF=0.958801;AN=267;ANN=C|intergenic_region|MODIFIER|EKO05_001005-CHR_END|EKO05_001005-CHR_END|intergenic_region|EKO05_001005-CHR_END|||n.3370006T>C||||||;AO=17835;CIGAR=1X;DPB=21158;DPRA=79.5376;EPP=54.9271;EPPR=196.585;GTI=7;LEN=1;MEANALT=1.21805;MQM=33.7144;MQMR=18.0951;NS=267;NUMALT=1;ODDS=8.62028;PAIRED=1;PAIREDR=1;PAO=0;PQA=0;PQR=0;PRO=0;QA=627162;QR=116886;RO=3259;RPL=9622;RPP=244.725;RPPR=6.36912;RPR=8213;RUN=1;SAF=3548;SAP=14044.4;SAR=14287;SRF=2373;SRP=1476.31;SRR=886;TYPE=snp;technology.Illumina=1;DP=19528	GT:AD:DP:GQ:PL	1/1:6,43:49:99:255,0,68	1/1:11,86:97:99:255,0,104	1/1:12,69:81:100:255,0,188	1/1:9,44:53:100:255,0,164	1/1:18,24:42:100:255,0,255	1/1:20,70:90:100:255,0,255	1/1:5,61:66:98:255,19,0	1/1:9,90:99:99:255,0,27	1/1:6,69:75:90:255,9,0	1/1:15,61:76:100:255,0,255	1/1:5,101:106:99:255,139,0	1/1:10,88:98:99:255,0,66	1/1:5,39:44:99:255,0,47	1/1:14,60:74:100:255,0,255	1/1:12,73:85:100:255,0,177	1/1:13,68:81:100:255,0,224	1/1:13,84:97:100:255,0,176	1/1:14,43:57:100:255,0,255	1/1:11,79:90:99:255,0,126	1/1:10,67:77:99:255,0,129	1/1:13,50:63:100:255,0,255	1/1:20,62:82:100:255,0,255	1/1:13,56:69:100:255,0,255	1/1:21,84:105:100:255,0,255	1/1:11,68:79:99:255,0,158	1/1:8,65:73:99:255,0,69	1/1:8,67:75:99:255,0,63	1/1:16,50:66:100:255,0,255	1/1:16,81:97:100:255,0,255	1/1:15,67:82:100:255,0,255	1/1:15,66:81:100:255,0,255	1/1:15,69:84:100:255,0,255	1/1:11,72:83:99:255,0,147	1/1:9,67:76:99:255,0,95	1/1:15,73:88:100:255,0,255	1/1:12,72:84:100:255,0,179	1/1:10,68:78:99:255,0,126	1/1:16,61:77:100:255,0,255	1/1:6,46:52:99:255,0,60	1/1:7,56:63:99:255,0,62	1/1:13,51:64:100:255,0,255	1/1:15,11:26:100:255,0,255	1/1:14,64:78:100:255,0,255	1/1:13,69:82:100:255,0,221	1/1:13,87:100:100:255,0,168	1/1:10,67:77:99:255,0,129	1/1:10,53:63:100:255,0,171	1/1:12,54:66:100:255,0,234	1/1:14,87:101:100:255,0,200	1/1:64,274:338:100:255,0,255	1/1:13,87:100:100:255,0,168	1/1:10,56:66:100:255,0,162	1/1:17,79:96:100:255,0,255	1/1:14,75:89:100:255,0,236	1/1:11,64:75:100:255,0,170	1/1:10,52:62:100:255,0,174	1/1:12,75:87:100:255,0,171	1/1:6,65:71:63:255,0,2	1/1:11,53:64:100:255,0,203	1/1:23,68:91:100:255,0,255	1/1:21,64:85:100:255,0,255	1/1:14,55:69:100:255,0,255	1/1:18,61:79:100:255,0,255	1/1:10,51:61:100:255,0,176	1/1:16,97:113:100:255,0,237	1/1:11,55:66:100:255,0,198	1/1:7,71:78:98:255,0,18	1/1:7,47:54:99:255,0,89	1/1:13,67:80:100:255,0,227	1/1:32,113:145:100:255,0,255	1/1:7,47:54:99:255,0,89	1/1:9,42:51:100:255,0,171	1/1:9,57:66:99:255,0,125	1/1:9,79:88:99:255,0,59	1/1:14,68:82:100:255,0,255	1/1:2,65:67:99:255,130,0	1/1:9,56:65:99:255,0,129	1/1:7,61:68:99:255,0,48	1/1:8,71:79:99:255,0,51	1/1:9,80:89:99:255,0,56	1/1:5,46:51:99:255,0,27	1/1:19,79:98:100:255,0,255	1/1:13,42:55:100:255,0,255	1/1:12,52:64:100:255,0,240	1/1:13,69:82:100:255,0,221	1/1:8,49:57:99:255,0,117	1/1:12,61:73:100:255,0,212	1/1:10,72:82:99:255,0,114	1/1:11,62:73:100:255,0,176	1/1:12,60:72:100:255,0,215	1/1:14,61:75:100:255,0,255	1/1:9,75:84:99:255,0,71	1/1:11,69:80:99:255,0,156	1/1:5,50:55:96:255,0,14	1/1:6,9:15:100:255,0,171	0/0:16,6:22:99:150,0,255	1/1:7,66:73:99:255,0,33	1/1:10,50:60:100:255,0,180	1/1:12,64:76:100:255,0,203	0/0:14,6:20:99:156,0,255	0/0:16,9:25:100:249,0,255	0/0:16,10:26:100:255,0,255	1/1:23,21:44:100:255,0,255	0/0:18,7:25:100:177,0,255	0/0:15,9:24:100:252,0,255	0/0:18,14:32:100:255,0,255	1/1:13,94:107:99:255,0,146	1/1:15,70:85:100:255,0,255	1/1:8,56:64:99:255,0,95	1/1:9,93:102:98:255,0,17	0/0:23,14:37:100:255,0,255	1/1:15,67:82:100:255,0,255	1/1:13,64:77:100:255,0,236	1/1:16,71:87:100:255,0,255	1/1:17,89:106:100:255,0,255	1/1:10,78:88:99:255,0,95	1/1:10,65:75:99:255,0,135	1/1:19,72:91:100:255,0,255	1/1:21,103:124:100:255,0,255	1/1:11,88:99:99:255,0,98	1/1:19,85:104:100:255,0,255	1/1:13,73:86:100:255,0,210	1/1:23,94:117:100:255,0,255	1/1:15,116:131:99:255,0,146	1/1:14,96:110:100:255,0,173	1/1:25,86:111:100:255,0,255	1/1:15,92:107:100:255,0,218	1/1:13,98:111:99:255,0,134	1/1:8,81:89:99:255,0,20	1/1:17,62:79:100:255,0,255	1/1:13,89:102:99:255,0,161	1/1:14,80:94:100:255,0,222	1/1:11,69:80:99:255,0,156	1/1:7,85:92:99:255,25,0	1/1:11,104:115:99:255,0,51	1/1:9,73:82:99:255,0,77	1/1:18,100:118:100:255,0,255	1/1:18,88:106:100:255,0,255	1/1:16,81:97:100:255,0,255	1/1:14,95:109:100:255,0,176	1/1:18,89:107:100:255,0,255	1/1:16,70:86:100:255,0,255	1/1:6,88:94:99:255,67,0	1/1:10,169:179:100:255,178,0	1/1:9,134:143:99:255,106,0	1/1:21,107:128:100:255,0,255	1/1:10,81:91:99:255,0,86	1/1:7,137:144:100:255,181,0	1/1:12,62:74:100:255,0,210	1/1:8,85:93:87:255,0,8	1/1:17,86:103:100:255,0,255	1/1:17,67:84:100:255,0,255	1/1:12,120:132:99:255,0,35	1/1:16,71:87:100:255,0,255	1/1:15,67:82:100:255,0,255	1/1:14,93:107:100:255,0,182	1/1:19,151:170:100:255,0,173	1/1:9,138:147:99:255,118,0	1/1:12,110:122:99:255,0,65	1/1:16,85:101:100:255,0,255	1/1:17,57:74:100:255,0,255	1/1:16,87:103:100:255,0,255	1/1:16,114:130:100:255,0,185	1/1:12,72:84:100:255,0,179	1/1:7,97:104:99:255,61,0	1/1:15,79:94:100:255,0,255	1/1:11,85:96:99:255,0,108	1/1:3,79:82:99:255,139,0	1/1:18,117:135:100:255,0,242	1/1:16,96:112:100:255,0,239	1/1:15,93:108:100:255,0,216	1/1:13,62:75:100:255,0,243	1/1:12,48:60:100:255,0,251	1/1:13,108:121:99:255,0,104	1/1:13,79:92:100:255,0,192	1/1:14,60:74:100:255,0,255	1/1:26,131:157:100:255,0,255	1/1:8,60:68:99:255,0,83	1/1:10,69:79:99:255,0,122	1/1:11,84:95:99:255,0,110	1/1:11,75:86:99:255,0,137	1/1:10,92:102:99:255,0,54	1/1:5,68:73:99:255,40,0	1/1:21,84:105:100:255,0,255	1/1:19,85:104:100:255,0,255	1/1:13,76:89:100:255,0,201	1/1:19,73:92:100:255,0,255	1/1:14,66:80:100:255,0,255	1/1:22,84:106:100:255,0,255	1/1:11,63:74:100:255,0,174	1/1:5,67:72:99:255,37,0	1/1:12,99:111:99:255,0,98	1/1:20,75:95:100:255,0,255	1/1:11,84:95:99:255,0,110	1/1:11,65:76:100:255,0,167	1/1:18,75:93:100:255,0,255	1/1:20,127:147:100:255,0,255	1/1:14,70:84:100:255,0,251	1/1:22,68:90:100:255,0,255	1/1:18,87:105:100:255,0,255	1/1:10,40:50:100:255,0,210	1/1:9,84:93:99:255,0,44	1/1:12,108:120:99:255,0,71	1/1:20,74:94:100:255,0,255	1/1:13,71:84:100:255,0,215	1/1:18,47:65:100:255,0,255	1/1:20,21:41:100:255,0,255	1/1:33,30:63:100:255,0,255	1/1:10,65:75:99:255,0,135	1/1:13,135:148:99:255,0,22	0/0:14,14:28:100:255,0,255	1/1:25,167:192:100:255,0,255	1/1:17,61:78:100:255,0,255	1/1:8,60:68:99:255,0,83	1/1:6,68:74:81:255,7,0	1/1:12,68:80:100:255,0,191	1/1:8,20:28:100:255,0,204	1/1:9,66:75:99:255,0,99	1/1:12,67:79:100:255,0,195	1/1:9,59:68:99:255,0,120	1/1:25,88:113:100:255,0,255	1/1:8,76:84:99:255,0,36	1/1:4,45:49:68:255,4,0	1/1:5,83:88:99:255,85,0	1/1:4,41:45:88:255,0,9	1/1:11,44:55:100:255,0,231	1/1:7,56:63:99:255,0,62	1/1:8,92:100:94:255,13,0	1/1:4,38:42:98:255,0,17	1/1:6,48:54:99:255,0,54
ARME14_CTG_01	3370457	SARME14_CTG_01_3370457	C	T	.	PASS	AB=0;ABP=0;AC=3;AF=0.0112782;AN=266;ANN=T|intergenic_region|MODIFIER|EKO05_001005-CHR_END|EKO05_001005-CHR_END|intergenic_region|EKO05_001005-CHR_END|||n.3370457C>T||||||;AO=410;CIGAR=1X;DPB=26471;DPRA=1.36983;EPP=3.34926;EPPR=22.0299;GTI=1;LEN=1;MEANALT=1.36364;MQM=52.5683;MQMR=48.6383;NS=266;NUMALT=1;ODDS=5.75312;PAIRED=0.997561;PAIREDR=0.998614;PAO=0;PQA=0;PQR=0;PRO=0;QA=14264;QR=911346;RO=25977;RPL=241;RPP=30.4662;RPPR=774.011;RPR=169;RUN=1;SAF=164;SAP=38.6224;SAR=246;SRF=8961;SRP=5426.72;SRR=17016;TYPE=snp;technology.Illumina=1;DP=24225	GT:AD:DP:GQ:PL	0/0:66,0:66:100:0,198,255	0/0:90,0:90:100:0,255,255	0/0:83,0:83:100:0,250,255	0/0:43,0:43:99:0,129,255	./.:0,0:0	0/0:76,0:76:100:0,228,255	0/0:92,1:93:100:0,244,255	0/0:101,1:102:100:0,255,255	0/0:127,0:127:100:0,255,255	0/0:55,0:55:100:0,165,255	0/0:148,0:148:100:0,255,255	0/0:140,0:140:100:0,255,255	0/0:56,0:56:100:0,168,255	0/0:94,0:94:100:0,255,255	0/0:98,0:98:100:0,255,255	0/0:80,0:80:100:0,240,255	0/0:117,0:117:100:0,255,255	0/0:71,0:71:100:0,213,255	0/0:89,0:89:100:0,255,255	0/0:102,0:102:100:0,255,255	0/0:76,0:76:100:0,228,255	0/0:83,0:83:100:0,250,255	0/0:80,0:80:100:0,240,255	0/0:98,0:98:100:0,255,255	0/0:81,0:81:100:0,244,255	0/0:107,0:107:100:0,255,255	0/0:99,0:99:100:0,255,255	0/0:71,0:71:100:0,213,255	0/0:109,0:109:100:0,255,255	0/0:101,0:101:100:0,255,255	0/0:85,0:85:100:0,255,255	0/0:75,0:75:100:0,225,255	0/0:103,0:103:100:0,255,255	0/0:99,0:99:100:0,255,255	0/0:94,0:94:100:0,255,255	0/0:97,0:97:100:0,255,255	0/0:86,0:86:100:0,255,255	0/0:99,0:99:100:0,255,255	0/0:103,0:103:100:0,255,255	0/0:68,0:68:100:0,204,255	0/0:80,0:80:100:0,240,255	0/0:16,0:16:99:0,48,255	0/0:70,0:70:100:0,210,255	0/0:76,0:76:100:0,228,255	0/0:122,0:122:100:0,255,255	0/0:96,0:96:100:0,255,255	0/0:66,0:66:100:0,198,255	0/0:108,0:108:100:0,255,255	0/0:107,0:107:100:0,255,255	0/0:430,1:431:100:0,255,255	0/0:86,0:86:100:0,255,255	0/0:80,0:80:100:0,240,255	0/0:106,0:106:100:0,255,255	0/0:107,0:107:100:0,255,255	0/0:76,0:76:100:0,228,255	0/0:58,0:58:100:0,174,255	0/0:99,0:99:100:0,255,255	0/0:87,0:87:100:0,255,255	0/0:80,0:80:100:0,240,255	0/0:90,0:90:100:0,255,255	0/0:113,0:113:100:0,255,255	0/0:76,0:76:100:0,228,255	0/0:92,0:92:100:0,255,255	0/0:64,0:64:100:0,192,255	0/0:113,0:113:100:0,255,255	0/0:67,1:68:100:0,169,255	0/0:67,0:67:100:0,201,255	0/0:67,0:67:100:0,201,255	0/0:101,0:101:100:0,255,255	0/0:146,0:146:100:0,255,255	0/0:58,0:58:100:0,174,255	0/0:79,0:79:100:0,237,255	0/0:109,0:109:100:0,255,255	0/0:106,0:106:100:0,255,255	0/0:115,0:115:100:0,255,255	0/0:94,0:94:100:0,255,255	0/0:80,0:80:100:0,240,255	0/0:104,0:104:100:0,255,255	0/0:96,0:96:100:0,255,255	0/0:87,0:87:100:0,255,255	0/0:85,0:85:100:0,255,255	0/0:114,0:114:100:0,255,255	0/0:74,0:74:100:0,222,255	0/0:86,0:86:100:0,255,255	0/0:136,0:136:100:0,255,255	0/0:80,0:80:100:0,240,255	0/0:114,0:114:100:0,255,255	0/0:91,0:91:100:0,255,255	0/0:115,0:115:100:0,255,255	0/0:99,0:99:100:0,255,255	0/0:102,0:102:100:0,255,255	0/0:132,0:132:100:0,255,255	0/0:119,0:119:100:0,255,255	0/0:70,0:70:100:0,210,255	0/0:7,0:7:99:0,21,252	0/0:7,0:7:99:0,21,252	0/0:89,0:89:100:0,255,255	0/0:88,0:88:100:0,255,255	0/0:108,0:108:100:0,255,255	0/0:7,0:7:99:0,21,252	0/0:12,0:12:99:0,36,255	0/0:12,0:12:99:0,36,255	0/0:20,0:20:99:0,60,255	0/0:13,0:13:99:0,39,255	0/0:8,0:8:99:0,24,255	0/0:12,0:12:99:0,36,255	0/0:114,0:114:100:0,255,255	0/0:102,0:102:100:0,255,255	0/0:112,0:112:100:0,255,255	0/0:137,0:137:100:0,255,255	0/0:19,0:19:99:0,57,255	0/0:101,0:101:100:0,255,255	0/0:114,0:114:100:0,255,255	0/0:104,0:104:100:0,255,255	0/0:128,0:128:100:0,255,255	0/0:114,0:114:100:0,255,255	0/0:93,0:93:100:0,255,255	0/0:171,0:171:100:0,255,255	0/0:193,0:193:100:0,255,255	0/0:102,0:102:100:0,255,255	0/0:118,0:118:100:0,255,255	0/0:110,0:110:100:0,255,255	0/0:152,0:152:100:0,255,255	0/0:144,0:144:100:0,255,255	0/0:133,0:133:100:0,255,255	0/0:124,0:124:100:0,255,255	0/0:162,0:162:100:0,255,255	0/0:122,0:122:100:0,255,255	0/0:125,0:125:100:0,255,255	0/0:121,0:121:100:0,255,255	0/0:128,0:128:100:0,255,255	0/0:123,0:123:100:0,255,255	0/0:96,0:96:100:0,255,255	0/0:103,0:103:100:0,255,255	0/0:122,1:123:100:0,255,255	0/0:115,0:115:100:0,255,255	0/0:144,0:144:100:0,255,255	0/0:132,0:132:100:0,255,255	0/0:120,0:120:100:0,255,255	0/0:130,0:130:100:0,255,255	0/0:149,0:149:100:0,255,255	0/0:92,0:92:100:0,255,255	0/0:149,0:149:100:0,255,255	0/0:237,0:237:100:0,255,255	0/0:222,0:222:100:0,255,255	0/0:134,0:134:100:0,255,255	0/0:135,0:135:100:0,255,255	0/0:203,0:203:100:0,255,255	0/0:72,0:72:100:0,216,255	0/0:137,0:137:100:0,255,255	0/0:128,0:128:100:0,255,255	0/0:105,0:105:100:0,255,255	0/0:184,0:184:100:0,255,255	0/0:138,0:138:100:0,255,255	0/0:100,1:101:100:0,255,255	0/0:133,0:133:100:0,255,255	0/0:245,0:245:100:0,255,255	0/0:229,0:229:100:0,255,255	0/0:229,0:229:100:0,255,255	0/0:129,0:129:100:0,255,255	0/0:71,0:71:100:0,213,255	0/0:140,0:140:100:0,255,255	0/0:139,0:139:100:0,255,255	0/0:126,0:126:100:0,255,255	0/0:136,0:136:100:0,255,255	0/0:130,0:130:100:0,255,255	0/0:132,0:132:100:0,255,255	0/0:100,0:100:100:0,255,255	1/1:13,153:166:99:255,31,0	1/1:14,105:119:99:255,0,146	1/1:10,131:141:99:255,64,0	0/0:103,0:103:100:0,255,255	0/0:101,0:101:100:0,255,255	0/0:140,0:140:100:0,255,255	0/0:119,0:119:100:0,255,255	0/0:117,0:117:100:0,255,255	0/0:181,0:181:100:0,255,255	0/0:71,0:71:100:0,213,255	0/0:94,0:94:100:0,255,255	0/0:123,0:123:100:0,255,255	0/0:104,0:104:100:0,255,255	0/0:116,0:116:100:0,255,255	0/0:119,0:119:100:0,255,255	0/0:137,0:137:100:0,255,255	0/0:119,0:119:100:0,255,255	0/0:150,0:150:100:0,255,255	0/0:145,0:145:100:0,255,255	0/0:97,0:97:100:0,255,255	0/0:109,0:109:100:0,255,255	0/0:92,0:92:100:0,255,255	0/0:103,0:103:100:0,255,255	0/0:149,0:149:100:0,255,255	0/0:121,0:121:100:0,255,255	0/0:140,0:140:100:0,255,255	0/0:119,0:119:100:0,255,255	0/0:130,0:130:100:0,255,255	0/0:168,0:168:100:0,255,255	0/0:107,0:107:100:0,255,255	0/0:134,0:134:100:0,255,255	0/0:102,0:102:100:0,255,255	0/0:69,0:69:100:0,207,255	0/0:123,0:123:100:0,255,255	0/0:144,0:144:100:0,255,255	0/0:143,0:143:100:0,255,255	0/0:115,0:115:100:0,255,255	0/0:92,0:92:100:0,255,255	0/0:24,0:24:99:0,72,255	0/0:24,0:24:99:0,72,255	0/0:65,0:65:100:0,195,255	0/0:209,1:210:100:0,255,255	0/0:20,0:20:99:0,60,255	0/0:297,1:298:100:0,255,255	0/0:82,0:82:100:0,247,255	0/0:67,0:67:100:0,201,255	0/0:66,0:66:100:0,198,255	0/0:103,0:103:100:0,255,255	0/0:7,0:7:99:0,21,252	0/0:81,0:81:100:0,244,255	0/0:77,1:78:100:0,199,255	0/0:71,0:71:100:0,213,255	0/0:75,0:75:100:0,225,255	0/0:101,0:101:100:0,255,255	0/0:51,0:51:99:0,153,255	0/0:116,1:117:100:0,255,255	0/0:74,0:74:100:0,222,255	0/0:126,1:127:100:0,255,255	0/0:81,0:81:100:0,244,255	0/0:147,2:149:100:0,255,255	0/0:74,0:74:100:0,222,255	0/0:83,1:84:100:0,216,255
ARME14_CTG_02	4581	SARME14_CTG_02_4581	G	A	.	PASS	AB=0;ABP=0;AC=262;AF=0.981273;AN=267;ANN=A|intergenic_region|MODIFIER|CHR_START-EKO05_001006-T1.cds|CHR_START-GENE_EKO05_001006-T1.cds|intergenic_region|CHR_START-GENE_EKO05_001006-T1.cds|||n.4581G>A||||||;AO=22586;CIGAR=1X;DPB=29146;DPRA=4.05163;EPP=3.72137;EPPR=279.718;GTI=1;LEN=1;MEANALT=1.29658;MQM=39.91;MQMR=23.3368;NS=267;NUMALT=1;ODDS=0.540056;PAIRED=0.999114;PAIREDR=0.988408;PAO=0;PQA=0;PQR=0;PRO=0;QA=777089;QR=232967;RO=6470;RPL=10380;RPP=323.576;RPPR=108.261;RPR=12206;RUN=1;SAF=10270;SAP=405.474;SAR=12316;SRF=3234;SRP=3.01164;SRR=3236;TYPE=snp;technology.Illumina=1;DP=26425	GT:AD:DP:GQ:PL	1/1:8,34:42:99:255,0,162	1/1:12,42:54:100:255,0,255	1/1:14,50:64:100:255,0,255	1/1:8,25:33:100:255,0,189	1/1:15,50:65:100:255,0,255	1/1:11,51:62:100:255,0,210	1/1:31,84:115:100:255,0,255	1/1:6,55:61:99:255,0,32	1/1:23,80:103:100:255,0,255	1/1:11,38:49:100:255,0,249	1/1:28,86:114:100:255,0,255	1/1:25,113:138:100:255,0,255	1/1:12,46:58:100:255,0,255	1/1:20,60:80:100:255,0,255	1/1:28,88:116:100:255,0,255	1/1:18,73:91:100:255,0,255	1/1:21,80:101:100:255,0,255	1/1:19,55:74:100:255,0,255	1/1:14,78:92:100:255,0,227	1/1:30,76:106:100:255,0,255	1/1:15,51:66:100:255,0,255	1/1:18,68:86:100:255,0,255	1/1:24,56:80:100:255,0,255	1/1:19,75:94:100:255,0,255	1/1:21,73:94:100:255,0,255	1/1:14,71:85:100:255,0,248	1/1:22,71:93:100:255,0,255	1/1:14,41:55:100:255,0,255	1/1:33,92:125:100:255,0,255	1/1:19,65:84:100:255,0,255	1/1:23,74:97:100:255,0,255	1/1:23,58:81:100:255,0,255	1/1:26,87:113:100:255,0,255	1/1:31,79:110:100:255,0,255	1/1:19,73:92:100:255,0,255	1/1:9,62:71:99:255,0,110	1/1:13,56:69:100:255,0,255	1/1:24,84:108:100:255,0,255	1/1:23,60:83:100:255,0,255	1/1:16,62:78:100:255,0,255	1/1:16,66:82:100:255,0,255	1/1:24,68:92:100:255,0,255	1/1:19,69:88:100:255,0,255	1/1:14,65:79:100:255,0,255	1/1:30,99:129:100:255,0,255	1/1:17,81:98:100:255,0,255	1/1:7,76:83:63:255,0,3	0/0:13,0:13:99:0,39,255	1/1:20,61:81:100:255,0,255	1/1:90,668:758:100:255,0,255	0/0:20,0:20:99:0,60,255	1/1:9,59:68:99:255,0,120	1/1:15,90:105:100:255,0,225	1/1:14,55:69:100:255,0,255	1/1:15,66:81:100:255,0,255	1/1:17,57:74:100:255,0,255	1/1:27,95:122:100:255,0,255	1/1:19,69:88:100:255,0,255	1/1:20,64:84:100:255,0,255	1/1:31,73:104:100:255,0,255	1/1:22,78:100:100:255,0,255	1/1:26,58:84:100:255,0,255	1/1:27,68:95:100:255,0,255	1/1:15,68:83:100:255,0,255	1/1:17,64:81:100:255,0,255	1/1:20,63:83:100:255,0,255	1/1:16,52:68:100:255,0,255	1/1:10,60:70:99:255,0,150	1/1:14,80:94:100:255,0,222	1/1:30,146:176:100:255,0,255	1/1:12,44:56:100:255,0,255	1/1:17,55:72:100:255,0,255	1/1:14,49:63:100:255,0,255	1/1:34,76:110:100:255,0,255	1/1:19,93:112:100:255,0,255	1/1:21,66:87:100:255,0,255	1/1:15,70:85:100:255,0,255	1/1:32,82:114:100:255,0,255	0/0:22,0:22:99:0,66,255	1/1:33,88:121:100:255,0,255	1/1:27,68:95:100:255,0,255	1/1:32,109:141:100:255,0,255	1/1:16,44:60:100:255,0,255	1/1:24,58:82:100:255,0,255	1/1:30,104:134:100:255,0,255	1/1:21,55:76:100:255,0,255	1/1:22,86:108:100:255,0,255	1/1:21,80:101:100:255,0,255	1/1:29,80:109:100:255,0,255	1/1:19,79:98:100:255,0,255	1/1:30,63:93:100:255,0,255	1/1:27,95:122:100:255,0,255	1/1:24,113:137:100:255,0,255	1/1:15,47:62:100:255,0,255	1/1:18,80:98:100:255,0,255	1/1:22,67:89:100:255,0,255	1/1:29,59:88:100:255,0,255	1/1:13,254:267:100:255,255,0	1/1:10,453:463:100:255,255,0	1/1:28,58:86:100:255,0,255	1/1:19,66:85:100:255,0,255	1/1:26,105:131:100:255,0,255	1/1:42,133:175:100:255,0,255	1/1:34,91:125:100:255,0,255	1/1:24,79:103:100:255,0,255	1/1:28,94:122:100:255,0,255	1/1:31,97:128:100:255,0,255	1/1:32,83:115:100:255,0,255	1/1:14,82:96:100:255,0,215	1/1:27,108:135:100:255,0,255	1/1:19,100:119:100:255,0,255	1/1:23,89:112:100:255,0,255	1/1:27,106:133:100:255,0,255	1/1:29,93:122:100:255,0,255	1/1:24,96:120:100:255,0,255	1/1:20,82:102:100:255,0,255	1/1:21,79:100:100:255,0,255	1/1:38,114:152:100:255,0,255	1/1:33,155:188:100:255,0,255	1/1:22,77:99:100:255,0,255	1/1:28,89:117:100:255,0,255	1/1:31,112:143:100:255,0,255	1/1:32,130:162:100:255,0,255	1/1:48,131:179:100:255,0,255	1/1:35,105:140:100:255,0,255	1/1:43,107:150:100:255,0,255	1/1:49,105:154:100:255,0,255	1/1:29,209:238:100:255,0,255	1/1:27,84:111:100:255,0,255	1/1:29,97:126:100:255,0,255	1/1:26,96:122:100:255,0,255	1/1:34,105:139:100:255,0,255	1/1:29,86:115:100:255,0,255	1/1:29,96:125:100:255,0,255	1/1:34,107:141:100:255,0,255	1/1:23,101:124:100:255,0,255	1/1:23,95:118:100:255,0,255	1/1:28,99:127:100:255,0,255	1/1:28,106:134:100:255,0,255	1/1:34,119:153:100:255,0,255	1/1:36,130:166:100:255,0,255	1/1:18,76:94:100:255,0,255	1/1:37,131:168:100:255,0,255	1/1:35,105:140:100:255,0,255	1/1:19,82:101:100:255,0,255	1/1:33,123:156:100:255,0,255	1/1:38,79:117:100:255,0,255	1/1:34,88:122:100:255,0,255	1/1:16,143:159:99:255,0,98	1/1:30,97:127:100:255,0,255	1/1:44,222:266:100:255,0,255	1/1:32,85:117:100:255,0,255	1/1:46,118:164:100:255,0,255	1/1:42,113:155:100:255,0,255	1/1:25,92:117:100:255,0,255	1/1:22,106:128:100:255,0,255	1/1:33,90:123:100:255,0,255	1/1:37,115:152:100:255,0,255	1/1:27,86:113:100:255,0,255	1/1:43,108:151:100:255,0,255	1/1:16,79:95:100:255,0,255	1/1:42,104:146:100:255,0,255	1/1:42,96:138:100:255,0,255	1/1:42,96:138:100:255,0,255	1/1:35,101:136:100:255,0,255	1/1:38,130:168:100:255,0,255	1/1:26,104:130:100:255,0,255	1/1:23,82:105:100:255,0,255	1/1:29,96:125:100:255,0,255	1/1:47,86:133:100:255,0,255	1/1:48,115:163:100:255,0,255	1/1:25,63:88:100:255,0,255	1/1:20,88:108:100:255,0,255	0/0:40,1:41:99:0,87,255	1/1:32,72:104:100:255,0,255	1/1:36,81:117:100:255,0,255	0/0:53,0:53:99:0,159,255	1/1:15,57:72:100:255,0,255	1/1:43,101:144:100:255,0,255	1/1:34,102:136:100:255,0,255	1/1:0,98:98:100:255,255,0	1/1:37,119:156:100:255,0,255	1/1:19,84:103:100:255,0,255	1/1:41,118:159:100:255,0,255	1/1:23,107:130:100:255,0,255	1/1:32,89:121:100:255,0,255	1/1:52,115:167:100:255,0,255	1/1:41,82:123:100:255,0,255	1/1:40,111:151:100:255,0,255	1/1:23,101:124:100:255,0,255	1/1:31,77:108:100:255,0,255	1/1:29,85:114:100:255,0,255	1/1:34,100:134:100:255,0,255	1/1:37,84:121:100:255,0,255	1/1:29,96:125:100:255,0,255	1/1:39,128:167:100:255,0,255	1/1:34,135:169:100:255,0,255	1/1:35,87:122:100:255,0,255	1/1:38,88:126:100:255,0,255	1/1:22,107:129:100:255,0,255	1/1:13,60:73:100:255,0,249	1/1:31,85:116:100:255,0,255	1/1:22,120:142:100:255,0,255	1/1:34,96:130:100:255,0,255	1/1:33,98:131:100:255,0,255	1/1:21,107:128:100:255,0,255	1/1:66,184:250:100:255,0,255	1/1:63,222:285:100:255,0,255	1/1:13,76:89:100:255,0,201	1/1:55,161:216:100:255,0,255	1/1:32,125:157:100:255,0,255	1/1:40,178:218:100:255,0,255	1/1:11,47:58:100:255,0,221	1/1:16,35:51:100:255,0,255	1/1:12,44:56:100:255,0,255	1/1:11,48:59:100:255,0,218	1/1:13,39:52:100:255,0,255	1/1:14,55:69:100:255,0,255	1/1:12,42:54:100:255,0,255	1/1:7,38:45:99:255,0,117	1/1:22,55:77:100:255,0,255	1/1:13,54:67:100:255,0,255	1/1:9,179:188:100:255,242,0	1/1:14,63:77:100:255,0,255	1/1:14,53:67:100:255,0,255	1/1:18,103:121:100:255,0,255	1/1:5,62:67:99:255,21,0	1/1:41,109:150:100:255,0,255	1/1:17,52:69:100:255,0,255	1/1:10,65:75:99:255,0,135
ARME14_CTG_02	5859	SARME14_CTG_02_5859	A	G	.	PASS	AB=0;ABP=0;AC=249;AF=0.932584;AN=267;ANN=G|upstream_gene_variant|MODIFIER|EKO05_001006-T1.cds|GENE_EKO05_001006-T1.cds|transcript|EKO05_001006-T1|protein_coding||c.-4543A>G|||||4543|,G|intergenic_region|MODIFIER|CHR_START-EKO05_001006-T1.cds|CHR_START-GENE_EKO05_001006-T1.cds|intergenic_region|CHR_START-GENE_EKO05_001006-T1.cds|||n.5859A>G||||||;AO=7327;CIGAR=1X;DPB=11223;DPRA=2.58307;EPP=943.071;EPPR=761.354;GTI=3;LEN=1;MEANALT=1.08429;MQM=28.2859;MQMR=24.387;NS=267;NUMALT=1;ODDS=3.90207;PAIRED=1;PAIREDR=1;PAO=0;PQA=0;PQR=0;PRO=0;QA=263644;QR=140206;RO=3873;RPL=4564;RPP=964.303;RPPR=779.722;RPR=2763;RUN=1;SAF=7317;SAP=15826.6;SAR=10;SRF=3862;SRP=8317.85;SRR=11;TYPE=snp;technology.Illumina=1;DP=10201	GT:AD:DP:GQ:PL	1/1:1,6:7:96:195,0,15	./.:0,0:0	1/1:2,11:13:99:255,0,33	1/1:4,5:9:99:153,0,117	1/1:4,13:17:99:255,0,93	1/1:2,14:16:99:255,0,24	1/1:13,37:50:100:255,0,255	1/1:8,13:21:100:255,0,225	1/1:19,29:48:100:255,0,255	1/1:2,10:12:99:255,0,36	1/1:24,35:59:100:255,0,255	1/1:23,29:52:100:255,0,255	1/1:14,12:26:100:255,0,255	1/1:8,19:27:100:255,0,207	1/1:14,22:36:100:255,0,255	1/1:10,24:34:100:255,0,255	1/1:17,32:49:100:255,0,255	1/1:5,26:31:99:255,0,86	1/1:13,36:49:100:255,0,255	1/1:10,26:36:100:255,0,252	1/1:12,25:37:100:255,0,255	0/0:19,14:33:100:255,0,255	1/1:13,32:45:100:255,0,255	1/1:17,37:54:100:255,0,255	1/1:15,18:33:100:255,0,255	1/1:5,25:30:99:255,0,90	1/1:15,24:39:100:255,0,255	1/1:16,22:38:100:255,0,255	0/0:26,21:47:100:255,0,255	1/1:14,31:45:100:255,0,255	1/1:7,33:40:99:255,0,132	1/1:13,26:39:100:255,0,255	1/1:17,28:45:100:255,0,255	1/1:15,27:42:100:255,0,255	1/1:16,34:50:100:255,0,255	1/1:16,30:46:100:255,0,255	1/1:14,24:38:100:255,0,255	1/1:14,36:50:100:255,0,255	1/1:11,24:35:100:255,0,255	1/1:13,20:33:100:255,0,255	1/1:10,28:38:100:255,0,246	1/1:13,29:42:100:255,0,255	1/1:15,19:34:100:255,0,255	1/1:17,26:43:100:255,0,255	1/1:9,33:42:100:255,0,197	1/1:16,18:34:100:255,0,255	1/1:8,24:32:100:255,0,192	0/0:11,0:11:99:0,33,255	1/1:16,26:42:100:255,0,255	1/1:56,222:278:100:255,0,255	0/0:22,0:22:99:0,66,255	1/1:14,22:36:100:255,0,255	1/1:22,26:48:100:255,0,255	1/1:14,29:43:100:255,0,255	1/1:11,19:30:100:255,0,255	1/1:6,17:23:99:255,0,147	1/1:14,31:45:100:255,0,255	1/1:10,31:41:100:255,0,236	1/1:10,28:38:100:255,0,246	1/1:15,24:39:100:255,0,255	1/1:15,29:44:100:255,0,255	1/1:14,20:34:100:255,0,255	1/1:9,26:35:100:255,0,219	1/1:10,20:30:100:255,0,255	1/1:11,22:33:100:255,0,255	1/1:11,13:24:100:255,0,255	1/1:8,25:33:100:255,0,189	1/1:13,14:27:100:255,0,255	1/1:17,32:49:100:255,0,255	1/1:31,40:71:100:255,0,255	1/1:6,23:29:99:255,0,129	1/1:7,27:34:99:255,0,149	1/1:16,32:48:100:255,0,255	1/1:15,31:46:100:255,0,255	1/1:10,30:40:100:255,0,240	1/1:1,25:26:99:255,43,0	1/1:12,21:33:100:255,0,255	1/1:19,30:49:100:255,0,255	0/0:19,0:19:99:0,57,255	1/1:13,32:45:100:255,0,255	1/1:12,25:37:100:255,0,255	1/1:17,46:63:100:255,0,255	1/1:10,18:28:100:255,0,255	1/1:9,23:32:100:255,0,228	1/1:16,26:42:100:255,0,255	1/1:17,23:40:100:255,0,255	1/1:12,27:39:100:255,0,255	1/1:12,23:35:100:255,0,255	1/1:21,29:50:100:255,0,255	1/1:11,35:46:100:255,0,255	1/1:14,24:38:100:255,0,255	1/1:22,33:55:100:255,0,255	1/1:20,30:50:100:255,0,255	1/1:16,18:34:100:255,0,255	1/1:16,22:38:100:255,0,255	1/1:12,18:30:100:255,0,255	1/1:11,26:37:100:255,0,255	1/1:14,84:98:100:255,0,209	1/1:6,141:147:100:255,226,0	1/1:8,21:29:100:255,0,200	1/1:9,33:42:100:255,0,197	1/1:21,37:58:100:255,0,255	1/1:22,42:64:100:255,0,255	1/1:21,22:43:100:255,0,255	1/1:14,27:41:100:255,0,255	1/1:24,44:68:100:255,0,255	1/1:16,25:41:100:255,0,255	1/1:18,26:44:100:255,0,255	1/1:12,21:33:100:255,0,255	1/1:18,38:56:100:255,0,255	1/1:16,33:49:100:255,0,255	1/1:16,32:48:100:255,0,255	1/1:17,24:41:100:255,0,255	1/1:16,23:39:100:255,0,255	1/1:18,38:56:100:255,0,255	1/1:14,25:39:100:255,0,255	1/1:19,21:40:100:255,0,255	1/1:18,25:43:100:255,0,255	1/1:18,41:59:100:255,0,255	1/1:14,21:35:100:255,0,255	1/1:19,25:44:100:255,0,255	1/1:13,24:37:100:255,0,255	1/1:17,44:61:100:255,0,255	1/1:28,45:73:100:255,0,255	1/1:15,32:47:100:255,0,255	1/1:23,34:57:100:255,0,255	1/1:20,41:61:100:255,0,255	1/1:16,31:47:100:255,0,255	1/1:12,33:45:100:255,0,255	1/1:17,28:45:100:255,0,255	1/1:11,28:39:100:255,0,255	1/1:13,30:43:100:255,0,255	1/1:19,46:65:100:255,0,255	1/1:13,30:43:100:255,0,255	1/1:24,23:47:100:255,0,255	1/1:11,27:38:100:255,0,255	1/1:27,42:69:100:255,0,255	1/1:10,38:48:100:255,0,216	1/1:17,37:54:100:255,0,255	1/1:28,44:72:100:255,0,255	1/1:24,49:73:100:255,0,255	1/1:10,24:34:100:255,0,255	1/1:24,34:58:100:255,0,255	1/1:24,32:56:100:255,0,255	1/1:8,35:43:99:255,0,159	1/1:19,41:60:100:255,0,255	1/1:16,20:36:100:255,0,255	1/1:16,26:42:100:255,0,255	1/1:10,55:65:100:255,0,164	1/1:15,37:52:100:255,0,255	1/1:19,66:85:100:255,0,255	1/1:18,35:53:100:255,0,255	1/1:16,37:53:100:255,0,255	1/1:25,27:52:100:255,0,255	1/1:14,17:31:100:255,0,255	1/1:18,33:51:100:255,0,255	1/1:16,25:41:100:255,0,255	1/1:16,31:47:100:255,0,255	1/1:18,28:46:100:255,0,255	1/1:15,30:45:100:255,0,255	1/1:19,26:45:100:255,0,255	1/1:17,34:51:100:255,0,255	1/1:26,47:73:100:255,0,255	1/1:15,29:44:100:255,0,255	1/1:12,35:47:100:255,0,255	1/1:15,25:40:100:255,0,255	1/1:15,21:36:100:255,0,255	1/1:16,17:33:100:255,0,255	1/1:17,47:64:100:255,0,255	1/1:14,36:50:100:255,0,255	1/1:21,32:53:100:255,0,255	1/1:16,30:46:100:255,0,255	1/1:20,31:51:100:255,0,255	0/0:21,0:21:99:0,63,255	1/1:16,27:43:100:255,0,255	1/1:16,30:46:100:255,0,255	0/0:25,0:25:99:0,75,255	1/1:9,27:36:100:255,0,216	1/1:18,26:44:100:255,0,255	1/1:22,46:68:100:255,0,255	1/1:12,32:44:100:255,0,255	1/1:19,29:48:100:255,0,255	1/1:18,32:50:100:255,0,255	1/1:20,36:56:100:255,0,255	1/1:15,43:58:100:255,0,255	1/1:28,42:70:100:255,0,255	1/1:27,26:53:100:255,0,255	1/1:15,30:45:100:255,0,255	1/1:14,33:47:100:255,0,255	1/1:19,26:45:100:255,0,255	1/1:19,30:49:100:255,0,255	1/1:21,28:49:100:255,0,255	1/1:17,30:47:100:255,0,255	1/1:28,36:64:100:255,0,255	1/1:23,39:62:100:255,0,255	1/1:15,36:51:100:255,0,255	1/1:23,38:61:100:255,0,255	1/1:18,33:51:100:255,0,255	1/1:15,38:53:100:255,0,255	1/1:23,31:54:100:255,0,255	1/1:17,20:37:100:255,0,255	1/1:14,41:55:100:255,0,255	1/1:22,50:72:100:255,0,255	1/1:22,22:44:100:255,0,255	1/1:13,25:38:100:255,0,255	1/1:11,33:44:100:255,0,255	1/1:29,54:83:100:255,0,255	0/0:26,4:30:99:54,0,255	1/1:14,26:40:100:255,0,255	1/1:40,45:85:100:255,0,255	1/1:24,37:61:100:255,0,255	1/1:39,61:100:100:255,0,255	1/1:4,9:13:99:255,0,105	1/1:2,12:14:99:255,0,30	1/1:5,12:17:99:255,0,129	1/1:6,12:18:100:255,0,162	1/1:0,9:9:99:255,27,0	1/1:3,21:24:99:255,0,36	1/1:3,8:11:99:255,0,75	1/1:1,13:14:80:255,6,0	1/1:9,23:32:100:255,0,228	1/1:5,16:21:99:255,0,117	1/1:8,55:63:99:255,0,99	1/1:12,15:27:100:255,0,255	1/1:10,23:33:100:255,0,255	1/1:22,21:43:100:255,0,255	1/1:11,24:35:100:255,0,255	1/1:0,31:31:99:255,93,0	1/1:4,14:18:99:255,0,90	1/1:11,19:30:100:255,0,255
ARME14_CTG_02	5884	SARME14_CTG_02_5884	C	T	.	PASS	AB=0;ABP=0;AC=253;AF=0.951128;AN=266;ANN=T|upstream_gene_variant|MODIFIER|EKO05_001006-T1.cds|GENE_EKO05_001006-T1.cds|transcript|EKO05_001006-T1|protein_coding||c.-4518C>T|||||4518|,T|intergenic_region|MODIFIER|CHR_START-EKO05_001006-T1.cds|CHR_START-GENE_EKO05_001006-T1.cds|intergenic_region|CHR_START-GENE_EKO05_001006-T1.cds|||n.5884C>T||||||;AO=8038;CIGAR=1X;DPB=11842;DPRA=2.22696;EPP=24.4938;EPPR=273.78;GTI=2;LEN=1;MEANALT=1.11111;MQM=28.2808;MQMR=23.0586;NS=266;NUMALT=1;ODDS=0.0406663;PAIRED=1;PAIREDR=1;PAO=0;PQA=0;PQR=0;PRO=0;QA=285682;QR=135371;RO=3774;RPL=4162;RPP=25.1076;RPPR=280.133;RPR=3876;RUN=1;SAF=8034;SAP=17422.6;SAR=4;SRF=3768;SRP=8146.11;SRR=6;TYPE=snp;technology.Illumina=1;DP=10728	GT:AD:DP:GQ:PL	1/1:2,6:8:99:192,0,48	./.:0,0:0	1/1:2,12:14:99:255,0,30	1/1:2,7:9:99:225,0,45	1/1:2,10:12:99:255,0,36	1/1:1,13:14:80:255,6,0	1/1:15,35:50:100:255,0,255	1/1:4,10:14:99:255,0,102	1/1:22,34:56:100:255,0,255	1/1:1,11:12:50:255,0,0	1/1:19,42:61:100:255,0,255	1/1:22,39:61:100:255,0,255	1/1:18,16:34:100:255,0,255	1/1:7,21:28:100:255,0,168	1/1:11,17:28:100:255,0,255	1/1:6,25:31:99:255,0,123	1/1:16,35:51:100:255,0,255	1/1:5,22:27:99:255,0,99	1/1:14,35:49:100:255,0,255	1/1:8,21:29:100:255,0,200	1/1:12,24:36:100:255,0,255	1/1:15,17:32:100:255,0,255	1/1:11,39:50:100:255,0,246	1/1:18,35:53:100:255,0,255	1/1:13,18:31:100:255,0,255	1/1:8,27:35:100:255,0,183	1/1:11,23:34:100:255,0,255	1/1:17,24:41:100:255,0,255	0/0:29,23:52:100:255,0,255	1/1:14,27:41:100:255,0,255	1/1:6,37:43:99:255,0,87	1/1:8,27:35:100:255,0,183	1/1:19,28:47:100:255,0,255	1/1:15,30:45:100:255,0,255	1/1:14,33:47:100:255,0,255	1/1:14,29:43:100:255,0,255	1/1:18,27:45:100:255,0,255	1/1:13,39:52:100:255,0,255	1/1:9,22:31:100:255,0,231	1/1:13,20:33:100:255,0,255	1/1:8,26:34:100:255,0,186	1/1:12,31:43:100:255,0,255	1/1:13,26:39:100:255,0,255	1/1:15,22:37:100:255,0,255	1/1:8,32:40:100:255,0,168	1/1:15,23:38:100:255,0,255	1/1:9,23:32:100:255,0,228	0/0:12,0:12:99:0,36,255	1/1:15,25:40:100:255,0,255	1/1:50,245:295:100:255,0,255	0/0:22,0:22:99:0,66,255	1/1:14,28:42:100:255,0,255	1/1:15,20:35:100:255,0,255	1/1:15,28:43:100:255,0,255	1/1:10,20:30:100:255,0,255	1/1:6,22:28:99:255,0,132	1/1:13,30:43:100:255,0,255	1/1:9,33:42:100:255,0,197	1/1:7,31:38:99:255,0,138	1/1:13,27:40:100:255,0,255	1/1:11,28:39:100:255,0,255	1/1:14,24:38:100:255,0,255	1/1:13,24:37:100:255,0,255	1/1:11,21:32:100:255,0,255	1/1:9,21:30:100:255,0,234	1/1:11,16:27:100:255,0,255	1/1:13,27:40:100:255,0,255	1/1:9,20:29:100:255,0,237	1/1:15,32:47:100:255,0,255	1/1:24,46:70:100:255,0,255	1/1:7,23:30:99:255,0,162	1/1:6,26:32:99:255,0,120	1/1:11,38:49:100:255,0,249	1/1:18,31:49:100:255,0,255	1/1:9,31:40:100:255,0,203	1/1:1,25:26:99:255,43,0	1/1:13,23:36:100:255,0,255	1/1:20,33:53:100:255,0,255	0/0:17,0:17:99:0,51,255	1/1:13,37:50:100:255,0,255	1/1:13,25:38:100:255,0,255	1/1:15,43:58:100:255,0,255	1/1:12,21:33:100:255,0,255	1/1:8,25:33:100:255,0,189	1/1:18,32:50:100:255,0,255	1/1:12,22:34:100:255,0,255	1/1:12,28:40:100:255,0,255	1/1:12,27:39:100:255,0,255	1/1:19,31:50:100:255,0,255	1/1:11,34:45:100:255,0,255	1/1:16,31:47:100:255,0,255	1/1:21,39:60:100:255,0,255	1/1:18,32:50:100:255,0,255	1/1:19,29:48:100:255,0,255	1/1:18,21:39:100:255,0,255	1/1:13,22:35:100:255,0,255	1/1:10,31:41:100:255,0,236	1/1:15,99:114:100:255,0,197	1/1:8,153:161:100:255,197,0	1/1:9,28:37:100:255,0,213	1/1:9,34:43:100:255,0,194	1/1:18,39:57:100:255,0,255	1/1:21,45:66:100:255,0,255	1/1:17,28:45:100:255,0,255	1/1:13,32:45:100:255,0,255	1/1:19,33:52:100:255,0,255	1/1:11,31:42:100:255,0,255	1/1:14,32:46:100:255,0,255	1/1:14,25:39:100:255,0,255	1/1:18,31:49:100:255,0,255	1/1:11,33:44:100:255,0,255	1/1:16,32:48:100:255,0,255	1/1:14,29:43:100:255,0,255	1/1:17,34:51:100:255,0,255	1/1:17,41:58:100:255,0,255	1/1:13,31:44:100:255,0,255	1/1:18,23:41:100:255,0,255	1/1:19,29:48:100:255,0,255	1/1:19,45:64:100:255,0,255	1/1:13,26:39:100:255,0,255	1/1:23,33:56:100:255,0,255	1/1:13,29:42:100:255,0,255	1/1:16,51:67:100:255,0,255	1/1:25,57:82:100:255,0,255	1/1:18,38:56:100:255,0,255	1/1:17,36:53:100:255,0,255	1/1:17,43:60:100:255,0,255	1/1:19,38:57:100:255,0,255	1/1:13,33:46:100:255,0,255	1/1:16,27:43:100:255,0,255	1/1:8,29:37:100:255,0,177	1/1:17,37:54:100:255,0,255	1/1:19,50:69:100:255,0,255	1/1:13,37:50:100:255,0,255	1/1:24,35:59:100:255,0,255	1/1:14,37:51:100:255,0,255	1/1:25,43:68:100:255,0,255	1/1:12,39:51:100:255,0,255	1/1:19,36:55:100:255,0,255	1/1:31,47:78:100:255,0,255	1/1:19,53:72:100:255,0,255	1/1:7,22:29:100:255,0,165	1/1:23,34:57:100:255,0,255	1/1:19,37:56:100:255,0,255	1/1:7,44:51:99:255,0,99	1/1:18,52:70:100:255,0,255	1/1:17,19:36:100:255,0,255	1/1:15,28:43:100:255,0,255	1/1:11,58:69:100:255,0,188	1/1:16,41:57:100:255,0,255	1/1:20,68:88:100:255,0,255	1/1:16,35:51:100:255,0,255	1/1:18,44:62:100:255,0,255	1/1:30,38:68:100:255,0,255	1/1:11,18:29:100:255,0,255	1/1:18,42:60:100:255,0,255	1/1:18,24:42:100:255,0,255	1/1:21,30:51:100:255,0,255	1/1:19,31:50:100:255,0,255	1/1:15,34:49:100:255,0,255	1/1:18,30:48:100:255,0,255	1/1:19,41:60:100:255,0,255	1/1:24,41:65:100:255,0,255	1/1:15,30:45:100:255,0,255	1/1:17,42:59:100:255,0,255	1/1:18,30:48:100:255,0,255	1/1:17,34:51:100:255,0,255	1/1:18,17:35:100:255,0,255	1/1:20,57:77:100:255,0,255	1/1:13,45:58:100:255,0,255	1/1:25,38:63:100:255,0,255	1/1:19,33:52:100:255,0,255	1/1:19,34:53:100:255,0,255	0/0:24,0:24:99:0,72,255	1/1:16,30:46:100:255,0,255	1/1:18,32:50:100:255,0,255	0/0:25,0:25:99:0,75,255	1/1:13,31:44:100:255,0,255	1/1:20,27:47:100:255,0,255	1/1:19,51:70:100:255,0,255	1/1:12,37:49:100:255,0,255	1/1:24,29:53:100:255,0,255	1/1:14,33:47:100:255,0,255	1/1:25,36:61:100:255,0,255	1/1:18,48:66:100:255,0,255	1/1:26,45:71:100:255,0,255	1/1:22,35:57:100:255,0,255	1/1:12,36:48:100:255,0,255	1/1:14,30:44:100:255,0,255	1/1:21,31:52:100:255,0,255	1/1:14,33:47:100:255,0,255	1/1:20,37:57:100:255,0,255	1/1:16,29:45:100:255,0,255	1/1:26,39:65:100:255,0,255	1/1:24,41:65:100:255,0,255	1/1:11,39:50:100:255,0,246	1/1:26,46:72:100:255,0,255	1/1:18,35:53:100:255,0,255	1/1:15,42:57:100:255,0,255	1/1:20,35:55:100:255,0,255	1/1:14,22:36:100:255,0,255	1/1:12,46:58:100:255,0,255	1/1:23,47:70:100:255,0,255	1/1:17,33:50:100:255,0,255	1/1:14,29:43:100:255,0,255	1/1:10,32:42:100:255,0,234	1/1:29,67:96:100:255,0,255	0/0:29,3:32:93:12,0,255	1/1:11,28:39:100:255,0,255	1/1:37,59:96:100:255,0,255	1/1:23,44:67:100:255,0,255	1/1:36,57:93:100:255,0,255	1/1:1,7:8:93:228,0,12	1/1:3,13:16:99:255,0,60	1/1:3,7:10:99:222,0,78	1/1:5,8:13:99:249,0,141	1/1:0,7:7:99:252,21,0	1/1:2,15:17:99:255,0,21	1/1:2,7:9:99:225,0,45	1/1:1,10:11:66:255,0,3	1/1:8,17:25:100:255,0,213	1/1:4,18:22:99:255,0,78	1/1:12,66:78:100:255,0,198	1/1:10,19:29:100:255,0,255	1/1:10,22:32:100:255,0,255	1/1:23,31:54:100:255,0,255	1/1:11,23:34:100:255,0,255	1/1:0,44:44:99:255,132,0	1/1:7,24:31:99:255,0,159	1/1:11,23:34:100:255,0,255
ARME14_CTG_02	5952	SARME14_CTG_02_5952	G	A	.	PASS	AB=0;ABP=0;AC=251;AF=0.943609;AN=266;ANN=A|upstream_gene_variant|MODIFIER|EKO05_001006-T1.cds|GENE_EKO05_001006-T1.cds|transcript|EKO05_001006-T1|protein_coding||c.-4450G>A|||||4450|,A|intergenic_region|MODIFIER|CHR_START-EKO05_001006-T1.cds|CHR_START-GENE_EKO05_001006-T1.cds|intergenic_region|CHR_START-GENE_EKO05_001006-T1.cds|||n.5952G>A||||||;AO=14675;CIGAR=1X;DPB=24237;DPRA=1.91547;EPP=1629.1;EPPR=2469.66;GTI=1;LEN=1;MEANALT=1.14559;MQM=28.7147;MQMR=22.8469;NS=266;NUMALT=1;ODDS=2.77012;PAIRED=0.999659;PAIREDR=0.99958;PAO=0;PQA=0;PQR=0;PRO=0;QA=523684;QR=342503;RO=9523;RPL=3624;RPP=8165.13;RPPR=8901.65;RPR=11051;RUN=1;SAF=9298;SAP=2277.95;SAR=5377;SRF=4753;SRP=3.0762;SRR=4770;TYPE=snp;technology.Illumina=1;DP=21946	GT:AD:DP:GQ:PL	0/0:4,3:7:99:87,0,123	./.:0,0:0	1/1:1,8:9:88:255,0,9	./.:0,0:0	1/1:0,8:8:99:255,24,0	1/1:0,10:10:99:255,30,0	1/1:36,70:106:100:255,0,255	./.:0,0:0	1/1:48,62:110:100:255,0,255	1/1:0,7:7:99:252,21,0	1/1:52,56:108:100:255,0,255	1/1:60,69:129:100:255,0,255	0/0:45,27:72:100:255,0,255	1/1:29,36:65:100:255,0,255	1/1:33,50:83:100:255,0,255	1/1:21,46:67:100:255,0,255	1/1:55,56:111:100:255,0,255	1/1:17,42:59:100:255,0,255	1/1:39,65:104:100:255,0,255	1/1:24,53:77:100:255,0,255	1/1:29,28:57:100:255,0,255	1/1:30,48:78:100:255,0,255	1/1:34,64:98:100:255,0,255	1/1:33,63:96:100:255,0,255	1/1:32,30:62:100:255,0,255	1/1:32,42:74:100:255,0,255	1/1:37,44:81:100:255,0,255	1/1:32,50:82:100:255,0,255	1/1:45,42:87:100:255,0,255	1/1:39,56:95:100:255,0,255	1/1:24,65:89:100:255,0,255	1/1:26,40:66:100:255,0,255	1/1:51,45:96:100:255,0,255	1/1:27,56:83:100:255,0,255	1/1:28,41:69:100:255,0,255	1/1:34,56:90:100:255,0,255	1/1:41,54:95:100:255,0,255	1/1:34,44:78:100:255,0,255	1/1:37,40:77:100:255,0,255	1/1:18,28:46:100:255,0,255	1/1:22,49:71:100:255,0,255	1/1:40,54:94:100:255,0,255	1/1:35,51:86:100:255,0,255	1/1:40,38:78:100:255,0,255	1/1:31,62:93:100:255,0,255	1/1:32,50:82:100:255,0,255	1/1:27,38:65:100:255,0,255	0/0:35,0:35:99:0,105,255	1/1:33,44:77:100:255,0,255	1/1:147,453:600:100:255,0,255	0/0:41,0:41:99:0,123,255	1/1:27,51:78:100:255,0,255	1/1:44,47:91:100:255,0,255	1/1:36,60:96:100:255,0,255	1/1:24,40:64:100:255,0,255	1/1:22,40:62:100:255,0,255	1/1:28,62:90:100:255,0,255	1/1:23,49:72:100:255,0,255	1/1:34,47:81:100:255,0,255	1/1:39,50:89:100:255,0,255	1/1:31,36:67:100:255,0,255	1/1:37,47:84:100:255,0,255	1/1:27,43:70:100:255,0,255	1/1:32,35:67:100:255,0,255	1/1:24,45:69:100:255,0,255	1/1:32,44:76:100:255,0,255	1/1:33,42:75:100:255,0,255	1/1:21,35:56:100:255,0,255	1/1:33,60:93:100:255,0,255	1/1:56,86:142:100:255,0,255	1/1:26,35:61:100:255,0,255	1/1:22,49:71:100:255,0,255	1/1:26,46:72:100:255,0,255	1/1:34,55:89:100:255,0,255	1/1:30,63:93:100:255,0,255	1/1:1,48:49:99:255,111,0	1/1:40,45:85:100:255,0,255	1/1:36,60:96:100:255,0,255	0/0:30,0:30:99:0,90,255	1/1:36,69:105:100:255,0,255	1/1:35,40:75:100:255,0,255	1/1:38,65:103:100:255,0,255	1/1:23,43:66:100:255,0,255	1/1:28,45:73:100:255,0,255	1/1:36,53:89:100:255,0,255	1/1:35,47:82:100:255,0,255	1/1:42,51:93:100:255,0,255	1/1:32,44:76:100:255,0,255	1/1:41,49:90:100:255,0,255	1/1:35,58:93:100:255,0,255	1/1:35,48:83:100:255,0,255	1/1:40,64:104:100:255,0,255	1/1:38,55:93:100:255,0,255	1/1:33,57:90:100:255,0,255	1/1:45,47:92:100:255,0,255	1/1:34,45:79:100:255,0,255	1/1:38,59:97:100:255,0,255	1/1:36,184:220:100:255,0,255	1/1:24,297:321:99:255,102,0	1/1:23,48:71:100:255,0,255	1/1:37,62:99:100:255,0,255	1/1:50,75:125:100:255,0,255	1/1:63,93:156:100:255,0,255	1/1:35,55:90:100:255,0,255	1/1:31,55:86:100:255,0,255	1/1:39,50:89:100:255,0,255	1/1:43,61:104:100:255,0,255	1/1:35,54:89:100:255,0,255	1/1:31,39:70:100:255,0,255	1/1:46,54:100:100:255,0,255	1/1:41,64:105:100:255,0,255	1/1:35,60:95:100:255,0,255	1/1:45,45:90:100:255,0,255	1/1:49,72:121:100:255,0,255	1/1:47,69:116:100:255,0,255	1/1:30,60:90:100:255,0,255	1/1:47,61:108:100:255,0,255	1/1:47,62:109:100:255,0,255	1/1:62,86:148:100:255,0,255	1/1:37,62:99:100:255,0,255	1/1:63,70:133:100:255,0,255	1/1:36,62:98:100:255,0,255	1/1:43,105:148:100:255,0,255	1/1:61,102:163:100:255,0,255	1/1:55,79:134:100:255,0,255	1/1:42,77:119:100:255,0,255	1/1:50,93:143:100:255,0,255	1/1:48,77:125:100:255,0,255	1/1:36,63:99:100:255,0,255	1/1:39,45:84:100:255,0,255	1/1:44,63:107:100:255,0,255	1/1:41,82:123:100:255,0,255	1/1:45,85:130:100:255,0,255	1/1:35,76:111:100:255,0,255	1/1:54,66:120:100:255,0,255	1/1:37,68:105:100:255,0,255	1/1:55,90:145:100:255,0,255	1/1:41,70:111:100:255,0,255	1/1:53,56:109:100:255,0,255	1/1:68,79:147:100:255,0,255	1/1:49,82:131:100:255,0,255	1/1:28,48:76:100:255,0,255	1/1:57,80:137:100:255,0,255	1/1:49,76:125:100:255,0,255	1/1:18,67:85:100:255,0,255	1/1:38,79:117:100:255,0,255	1/1:36,44:80:100:255,0,255	1/1:33,49:82:100:255,0,255	1/1:22,96:118:100:255,0,255	1/1:41,67:108:100:255,0,255	1/1:50,163:213:100:255,0,255	1/1:39,54:93:100:255,0,255	1/1:49,91:140:100:255,0,255	1/1:67,72:139:100:255,0,255	1/1:32,45:77:100:255,0,255	1/1:40,72:112:100:255,0,255	1/1:42,57:99:100:255,0,255	1/1:58,56:114:100:255,0,255	1/1:45,49:94:100:255,0,255	1/1:37,71:108:100:255,0,255	1/1:42,54:96:100:255,0,255	1/1:53,69:122:100:255,0,255	1/1:64,90:154:100:255,0,255	1/1:37,72:109:100:255,0,255	1/1:44,68:112:100:255,0,255	1/1:58,71:129:100:255,0,255	1/1:60,74:134:100:255,0,255	1/1:41,46:87:100:255,0,255	1/1:49,100:149:100:255,0,255	1/1:29,67:96:100:255,0,255	1/1:55,63:118:100:255,0,255	1/1:52,66:118:100:255,0,255	1/1:39,50:89:100:255,0,255	0/0:60,0:60:100:0,180,255	1/1:36,66:102:100:255,0,255	1/1:45,60:105:100:255,0,255	0/0:73,0:73:100:0,219,255	1/1:28,45:73:100:255,0,255	1/1:48,52:100:100:255,0,255	1/1:44,99:143:100:255,0,255	1/1:33,64:97:100:255,0,255	1/1:46,60:106:100:255,0,255	1/1:28,56:84:100:255,0,255	1/1:49,86:135:100:255,0,255	1/1:52,74:126:100:255,0,255	1/1:57,73:130:100:255,0,255	1/1:48,75:123:100:255,0,255	1/1:44,69:113:100:255,0,255	1/1:36,67:103:100:255,0,255	1/1:41,56:97:100:255,0,255	1/1:37,63:100:100:255,0,255	1/1:48,78:126:100:255,0,255	1/1:37,69:106:100:255,0,255	1/1:64,75:139:100:255,0,255	1/1:57,70:127:100:255,0,255	1/1:55,75:130:100:255,0,255	1/1:65,106:171:100:255,0,255	1/1:39,65:104:100:255,0,255	1/1:40,72:112:100:255,0,255	1/1:38,74:112:100:255,0,255	1/1:40,50:90:100:255,0,255	1/1:45,82:127:100:255,0,255	1/1:52,77:129:100:255,0,255	1/1:51,63:114:100:255,0,255	1/1:39,58:97:100:255,0,255	1/1:32,51:83:100:255,0,255	1/1:91,138:229:100:255,0,255	0/0:77,5:82:99:0,67,255	1/1:25,42:67:100:255,0,255	1/1:92,103:195:100:255,0,255	1/1:64,71:135:100:255,0,255	1/1:93,120:213:100:255,0,255	./.:0,0:0	1/1:1,8:9:88:255,0,9	./.:0,0:0	./.:0,0:0	./.:0,0:0	1/1:1,9:10:79:255,0,6	./.:0,0:0	./.:0,0:0	./.:0,0:0	1/1:1,8:9:88:255,0,9	1/1:22,109:131:100:255,0,255	1/1:20,27:47:100:255,0,255	1/1:23,38:61:100:255,0,255	1/1:48,59:107:100:255,0,255	1/1:20,47:67:100:255,0,255	1/1:1,86:87:100:255,226,0	1/1:19,47:66:100:255,0,255	1/1:28,46:74:100:255,0,255
ARME14_CTG_02	6057	SARME14_CTG_02_6057	T	C	.	PASS	AB=0;ABP=0;AC=10;AF=0.0374532;AN=267;ANN=C|upstream_gene_variant|MODIFIER|EKO05_001006-T1.cds|GENE_EKO05_001006-T1.cds|transcript|EKO05_001006-T1|protein_coding||c.-4345T>C|||||4345|,C|intergenic_region|MODIFIER|CHR_START-EKO05_001006-T1.cds|CHR_START-GENE_EKO05_001006-T1.cds|intergenic_region|CHR_START-GENE_EKO05_001006-T1.cds|||n.6057T>C||||||;AO=12762;CIGAR=1X;DPB=39274;DPRA=1.58191;EPP=322.367;EPPR=424.751;GTI=0;LEN=1;MEANALT=1.26996;MQM=23.6915;MQMR=42.0048;NS=267;NUMALT=1;ODDS=22.7585;PAIRED=0.999216;PAIREDR=0.998941;PAO=0;PQA=0;PQR=0;PRO=0;QA=461819;QR=952759;RO=26438;RPL=11579;RPP=18392.4;RPPR=774.097;RPR=1183;RUN=1;SAF=4865;SAP=1567.22;SAR=7897;SRF=12489;SRP=178.088;SRR=13949;TYPE=snp;technology.Illumina=1;DP=35911	GT:AD:DP:GQ:PL	0/0:56,30:86:100:255,0,255	0/0:67,19:86:100:255,0,255	0/0:85,41:126:100:255,0,255	0/0:33,23:56:100:255,0,255	0/0:74,44:118:100:255,0,255	0/0:72,38:110:100:255,0,255	0/0:100,43:143:100:255,0,255	0/0:75,37:112:100:255,0,255	0/0:108,61:169:100:255,0,255	0/0:62,28:90:100:255,0,255	0/0:105,76:181:100:255,0,255	0/0:110,72:182:100:255,0,255	0/0:43,39:82:100:255,0,255	0/0:75,41:116:100:255,0,255	0/0:94,48:142:100:255,0,255	0/0:71,31:102:100:255,0,255	0/0:93,65:158:100:255,0,255	0/0:78,21:99:100:255,0,255	0/0:111,46:157:100:255,0,255	0/0:109,28:137:100:255,0,255	0/0:59,34:93:100:255,0,255	0/0:80,32:112:100:255,0,255	0/0:100,47:147:100:255,0,255	0/0:112,48:160:100:255,0,255	0/0:59,38:97:100:255,0,255	0/0:83,40:123:100:255,0,255	0/0:92,49:141:100:255,0,255	0/0:91,33:124:100:255,0,255	0/0:87,52:139:100:255,0,255	0/0:117,48:165:100:255,0,255	0/0:124,37:161:100:255,0,255	0/0:81,41:122:100:255,0,255	0/0:81,59:140:100:255,0,255	0/0:89,38:127:100:255,0,255	0/0:88,40:128:100:255,0,255	0/0:98,51:149:100:255,0,255	0/0:95,46:141:100:255,0,255	0/0:85,48:133:100:255,0,255	0/0:75,46:121:100:255,0,255	0/0:60,24:84:100:255,0,255	0/0:91,28:119:100:255,0,255	0/0:104,47:151:100:255,0,255	0/0:94,43:137:100:255,0,255	0/0:64,46:110:100:255,0,255	0/0:109,48:157:100:255,0,255	0/0:77,33:110:100:255,0,255	0/0:75,32:107:100:255,0,255	1/1:1,51:52:99:255,120,0	0/0:80,37:117:100:255,0,255	0/0:798,215:1013:100:255,0,255	1/1:0,55:55:100:255,165,0	0/0:92,39:131:100:255,0,255	0/0:91,55:146:100:255,0,255	0/0:87,42:129:100:255,0,255	0/0:84,38:122:100:255,0,255	0/0:64,35:99:100:255,0,255	0/0:124,43:167:100:255,0,255	0/0:92,34:126:100:255,0,255	0/0:84,38:122:100:255,0,255	0/0:75,52:127:100:255,0,255	0/0:83,37:120:100:255,0,255	0/0:72,54:126:100:255,0,255	0/0:80,32:112:100:255,0,255	0/0:61,37:98:100:255,0,255	0/0:75,33:108:100:255,0,255	0/0:72,31:103:100:255,0,255	0/0:73,32:105:100:255,0,255	0/0:68,34:102:100:255,0,255	0/0:99,46:145:100:255,0,255	0/0:145,70:215:100:255,0,255	0/0:66,31:97:100:255,0,255	0/0:96,30:126:100:255,0,255	0/0:81,35:116:100:255,0,255	0/0:89,44:133:100:255,0,255	0/0:115,49:164:100:255,0,255	0/0:87,0:87:100:0,255,255	0/0:78,44:122:100:255,0,255	0/0:88,38:126:100:255,0,255	1/1:0,46:46:99:255,138,0	0/0:101,54:155:100:255,0,255	0/0:76,48:124:100:255,0,255	0/0:129,44:173:100:255,0,255	0/0:53,32:85:100:255,0,255	0/0:94,38:132:100:255,0,255	0/0:104,46:150:100:255,0,255	0/0:86,40:126:100:255,0,255	0/0:105,52:157:100:255,0,255	0/0:80,41:121:100:255,0,255	0/0:88,51:139:100:255,0,255	0/0:105,41:146:100:255,0,255	0/0:81,37:118:100:255,0,255	0/0:95,58:153:100:255,0,255	0/0:106,50:156:100:255,0,255	0/0:72,46:118:100:255,0,255	0/0:89,64:153:100:255,0,255	0/0:79,49:128:100:255,0,255	0/0:95,51:146:100:255,0,255	0/0:297,42:339:100:255,0,255	0/0:504,35:539:100:0,255,255	0/0:81,30:111:100:255,0,255	0/0:93,48:141:100:255,0,255	0/0:131,66:197:100:255,0,255	0/0:150,78:228:100:255,0,255	0/0:105,43:148:100:255,0,255	0/0:92,43:135:100:255,0,255	0/0:99,47:146:100:255,0,255	0/0:93,61:154:100:255,0,255	0/0:101,51:152:100:255,0,255	0/0:79,37:116:100:255,0,255	0/0:108,64:172:100:255,0,255	0/0:111,50:161:100:255,0,255	0/0:119,59:178:100:255,0,255	0/0:95,53:148:100:255,0,255	0/0:101,54:155:100:255,0,255	0/0:120,65:185:100:255,0,255	0/0:97,43:140:100:255,0,255	0/0:113,63:176:100:255,0,255	0/0:117,64:181:100:255,0,255	0/0:160,86:246:100:255,0,255	0/0:119,52:171:100:255,0,255	0/0:112,74:186:100:255,0,255	0/0:111,46:157:100:255,0,255	0/0:160,60:220:100:255,0,255	0/0:150,81:231:100:255,0,255	0/0:132,60:192:100:255,0,255	0/0:138,64:202:100:255,0,255	0/0:161,59:220:100:255,0,255	0/0:117,50:167:100:255,0,255	0/0:118,41:159:100:255,0,255	0/0:86,44:130:100:255,0,255	0/0:89,59:148:100:255,0,255	0/0:134,53:187:100:255,0,255	0/0:139,73:212:100:255,0,255	0/0:117,43:160:100:255,0,255	0/0:124,64:188:100:255,0,255	0/0:99,49:148:100:255,0,255	0/0:153,74:227:100:255,0,255	0/0:124,46:170:100:255,0,255	0/0:106,63:169:100:255,0,255	0/0:139,75:214:100:255,0,255	0/0:164,75:239:100:255,0,255	0/0:87,41:128:100:255,0,255	0/0:123,67:190:100:255,0,255	0/0:116,57:173:100:255,0,255	0/0:102,42:144:100:255,0,255	0/0:139,59:198:100:255,0,255	0/0:79,43:122:100:255,0,255	0/0:103,49:152:100:255,0,255	0/0:184,30:214:100:255,0,255	0/0:130,46:176:100:255,0,255	0/0:285,59:344:100:255,0,255	0/0:102,53:155:100:255,0,255	0/0:153,62:215:100:255,0,255	0/0:130,79:209:100:255,0,255	0/0:87,40:127:100:255,0,255	0/0:130,52:182:100:255,0,255	0/0:110,48:158:100:255,0,255	0/0:122,71:193:100:255,0,255	0/0:89,51:140:100:255,0,255	0/0:109,57:166:100:255,0,255	0/0:88,51:139:100:255,0,255	0/0:119,70:189:100:255,0,255	0/0:168,76:244:100:255,0,255	0/0:109,54:163:100:255,0,255	0/0:108,55:163:100:255,0,255	0/0:123,70:193:100:255,0,255	0/0:134,61:195:100:255,0,255	0/0:77,49:126:100:255,0,255	0/0:157,50:207:100:255,0,255	0/0:116,49:165:100:255,0,255	0/0:132,57:189:100:255,0,255	0/0:108,73:181:100:255,0,255	0/0:87,46:133:100:255,0,255	1/1:0,71:71:100:255,213,0	0/0:104,48:152:100:255,0,255	0/0:95,49:144:100:255,0,255	1/1:0,98:98:100:255,255,0	0/0:96,38:134:100:255,0,255	0/0:96,47:143:100:255,0,255	0/0:149,56:205:100:255,0,255	0/0:98,48:146:100:255,0,255	0/0:125,65:190:100:255,0,255	0/0:99,50:149:100:255,0,255	0/0:130,62:192:100:255,0,255	0/0:132,66:198:100:255,0,255	0/0:119,81:200:100:255,0,255	0/0:124,60:184:100:255,0,255	0/0:111,61:172:100:255,0,255	0/0:111,48:159:100:255,0,255	0/0:101,39:140:100:255,0,255	0/0:105,51:156:100:255,0,255	0/0:112,66:178:100:255,0,255	0/0:109,50:159:100:255,0,255	0/0:128,67:195:100:255,0,255	0/0:118,67:185:100:255,0,255	0/0:121,73:194:100:255,0,255	0/0:175,82:257:100:255,0,255	0/0:114,45:159:100:255,0,255	0/0:119,56:175:100:255,0,255	0/0:128,56:184:100:255,0,255	0/0:85,47:132:100:255,0,255	0/0:149,55:204:100:255,0,255	0/0:127,65:192:100:255,0,255	0/0:112,70:182:100:255,0,255	0/0:117,49:166:100:255,0,255	0/0:90,38:128:100:255,0,255	0/0:193,108:301:100:255,0,255	1/1:8,120:128:99:255,97,0	0/0:71,31:102:100:255,0,255	0/0:150,105:255:100:255,0,255	0/0:126,74:200:100:255,0,255	0/0:209,100:309:100:255,0,255	0/0:68,44:112:100:255,0,255	0/0:70,34:104:100:255,0,255	0/0:63,36:99:100:255,0,255	0/0:90,39:129:100:255,0,255	0/0:62,23:85:100:255,0,255	0/0:71,49:120:100:255,0,255	0/0:63,27:90:100:255,0,255	0/0:66,28:94:100:255,0,255	0/0:96,51:147:100:255,0,255	0/0:81,41:122:100:255,0,255	0/0:175,26:201:100:255,0,255	0/0:46,26:72:100:255,0,255	0/0:59,34:93:100:255,0,255	0/0:108,55:163:100:255,0,255	0/0:79,28:107:100:255,0,255	0/0:143,0:143:100:0,255,255	0/0:59,31:90:100:255,0,255	0/0:82,35:117:100:255,0,255
ARME14_CTG_02	6466	SARME14_CTG_02_6466	G	A	.	PASS	AB=0;ABP=0;AC=258;AF=0.966292;AN=267;ANN=A|upstream_gene_variant|MODIFIER|EKO05_001006-T1.cds|GENE_EKO05_001006-T1.cds|transcript|EKO05_001006-T1|protein_coding||c.-3936G>A|||||3936|,A|intergenic_region|MODIFIER|CHR_START-EKO05_001006-T1.cds|CHR_START-GENE_EKO05_001006-T1.cds|intergenic_region|CHR_START-GENE_EKO05_001006-T1.cds|||n.6466G>A||||||;AO=20529;CIGAR=1X;DPB=24311;DPRA=5.85989;EPP=5598.19;EPPR=215.774;GTI=4;LEN=1;MEANALT=1.24138;MQM=24.7052;MQMR=17.2967;NS=267;NUMALT=1;ODDS=0.329795;PAIRED=0.999123;PAIREDR=0.992724;PAO=0;PQA=0;PQR=0;PRO=0;QA=723908;QR=131821;RO=3711;RPL=12253;RPP=1676.02;RPPR=7356.54;RPR=8276;RUN=1;SAF=7593;SAP=3022.66;SAR=12936;SRF=1479;SRP=334.793;SRR=2232;TYPE=snp;technology.Illumina=1;DP=22213	GT:AD:DP:GQ:PL	1/1:2,54:56:99:255,96,0	1/1:3,38:41:97:255,16,0	1/1:4,53:57:99:255,27,0	1/1:3,16:19:99:255,0,51	1/1:7,56:63:99:255,0,62	1/1:2,42:44:99:255,60,0	1/1:7,96:103:99:255,58,0	1/1:3,55:58:99:255,66,0	1/1:20,93:113:100:255,0,255	1/1:4,38:42:98:255,0,17	1/1:18,80:98:100:255,0,255	1/1:10,82:92:99:255,0,83	1/1:5,28:33:99:255,0,81	1/1:16,81:97:100:255,0,255	1/1:21,95:116:100:255,0,255	1/1:18,71:89:100:255,0,255	1/1:20,71:91:100:255,0,255	1/1:7,68:75:99:255,0,27	1/1:17,94:111:100:255,0,255	1/1:14,80:94:100:255,0,222	1/1:15,54:69:100:255,0,255	1/1:19,69:88:100:255,0,255	1/1:15,67:82:100:255,0,255	1/1:21,82:103:100:255,0,255	1/1:13,53:66:100:255,0,255	1/1:13,54:67:100:255,0,255	1/1:22,65:87:100:255,0,255	1/1:16,63:79:100:255,0,255	1/1:16,81:97:100:255,0,255	1/1:15,76:91:100:255,0,255	1/1:17,80:97:100:255,0,255	1/1:12,59:71:100:255,0,219	1/1:18,80:98:100:255,0,255	1/1:6,63:69:87:255,0,8	1/1:5,68:73:99:255,40,0	1/1:19,68:87:100:255,0,255	1/1:3,75:78:99:255,127,0	1/1:15,77:92:100:255,0,255	1/1:6,55:61:99:255,0,32	1/1:11,47:58:100:255,0,221	1/1:6,59:65:99:255,0,21	1/1:18,77:95:100:255,0,255	1/1:15,60:75:100:255,0,255	1/1:13,65:78:100:255,0,234	1/1:17,83:100:100:255,0,255	1/1:3,67:70:99:255,103,0	1/1:9,58:67:99:255,0,123	0/0:12,1:13:67:0,4,255	1/1:12,72:84:100:255,0,179	1/1:70,630:700:100:255,0,255	0/0:10,0:10:99:0,30,255	1/1:10,57:67:99:255,0,159	1/1:14,67:81:100:255,0,255	1/1:17,79:96:100:255,0,255	1/1:21,60:81:100:255,0,255	1/1:14,68:82:100:255,0,255	1/1:12,89:101:99:255,0,128	1/1:12,74:86:100:255,0,173	1/1:15,66:81:100:255,0,255	1/1:12,68:80:100:255,0,191	1/1:17,83:100:100:255,0,255	1/1:14,57:71:100:255,0,255	1/1:18,56:74:100:255,0,255	1/1:13,77:90:100:255,0,198	1/1:9,59:68:99:255,0,120	1/1:5,51:56:93:255,0,12	1/1:7,50:57:99:255,0,81	1/1:14,54:68:100:255,0,255	1/1:10,68:78:99:255,0,126	1/1:29,118:147:100:255,0,255	1/1:6,54:60:99:255,0,36	1/1:9,57:66:99:255,0,125	1/1:9,55:64:99:255,0,131	1/1:11,78:89:99:255,0,128	1/1:17,80:97:100:255,0,255	1/1:5,76:81:99:255,63,0	1/1:18,67:85:100:255,0,255	1/1:17,63:80:100:255,0,255	0/0:16,0:16:99:0,48,255	1/1:28,75:103:100:255,0,255	1/1:8,53:61:99:255,0,104	1/1:24,96:120:100:255,0,255	1/1:7,52:59:99:255,0,74	1/1:15,69:84:100:255,0,255	1/1:16,77:93:100:255,0,255	1/1:17,60:77:100:255,0,255	1/1:15,80:95:100:255,0,255	1/1:6,56:62:99:255,0,30	1/1:6,85:91:99:255,57,0	1/1:5,69:74:99:255,42,0	1/1:4,77:81:99:255,99,0	1/1:7,80:87:90:255,10,0	1/1:4,76:80:99:255,97,0	1/1:9,45:54:100:255,0,162	1/1:16,72:88:100:255,0,255	1/1:6,74:80:99:255,25,0	1/1:7,73:80:93:255,0,12	1/1:4,229:233:100:255,255,0	1/1:7,409:416:100:255,255,0	1/1:16,63:79:100:255,0,255	1/1:9,84:93:99:255,0,44	1/1:15,69:84:100:255,0,255	1/1:27,105:132:100:255,0,255	1/1:18,71:89:100:255,0,255	1/1:13,76:89:100:255,0,201	1/1:19,75:94:100:255,0,255	1/1:17,82:99:100:255,0,255	1/1:16,93:109:100:255,0,248	1/1:14,72:86:100:255,0,245	1/1:7,91:98:99:255,42,0	1/1:14,75:89:100:255,0,236	1/1:16,76:92:100:255,0,255	1/1:21,82:103:100:255,0,255	1/1:12,88:100:99:255,0,131	1/1:24,87:111:100:255,0,255	1/1:18,83:101:100:255,0,255	1/1:16,78:94:100:255,0,255	1/1:21,111:132:100:255,0,255	1/1:13,136:149:98:255,0,20	1/1:10,91:101:99:255,0,56	1/1:22,99:121:100:255,0,255	1/1:11,102:113:99:255,0,56	1/1:18,104:122:100:255,0,255	1/1:26,101:127:100:255,0,255	1/1:25,118:143:100:255,0,255	1/1:28,114:142:100:255,0,255	1/1:19,121:140:100:255,0,255	1/1:14,120:134:99:255,0,101	1/1:13,70:83:100:255,0,219	1/1:15,95:110:100:255,0,209	1/1:16,86:102:100:255,0,255	1/1:16,94:110:100:255,0,246	1/1:24,102:126:100:255,0,255	1/1:26,94:120:100:255,0,255	1/1:11,80:91:99:255,0,122	1/1:14,88:102:100:255,0,197	1/1:25,101:126:100:255,0,255	1/1:24,92:116:100:255,0,255	1/1:14,94:108:100:255,0,180	1/1:24,90:114:100:255,0,255	1/1:41,117:158:100:255,0,255	1/1:20,79:99:100:255,0,255	1/1:20,91:111:100:255,0,255	1/1:20,77:97:100:255,0,255	1/1:14,85:99:100:255,0,206	1/1:27,102:129:100:255,0,255	1/1:14,95:109:100:255,0,176	1/1:17,90:107:100:255,0,255	1/1:20,150:170:100:255,0,209	1/1:12,77:89:100:255,0,164	1/1:13,215:228:100:255,218,0	1/1:13,66:79:100:255,0,231	1/1:29,110:139:100:255,0,255	1/1:18,83:101:100:255,0,255	1/1:14,84:98:100:255,0,209	1/1:13,109:122:99:255,0,101	1/1:18,88:106:100:255,0,255	1/1:16,104:120:100:255,0,215	1/1:13,79:92:100:255,0,192	1/1:19,95:114:100:255,0,255	1/1:9,74:83:99:255,0,75	1/1:24,101:125:100:255,0,255	1/1:26,93:119:100:255,0,255	1/1:14,97:111:100:255,0,170	1/1:7,101:108:99:255,72,0	1/1:2,99:101:100:255,232,0	1/1:6,90:96:99:255,73,0	1/1:4,88:92:99:255,133,0	1/1:28,116:144:100:255,0,255	1/1:21,103:124:100:255,0,255	1/1:23,145:168:100:255,0,255	1/1:23,81:104:100:255,0,255	1/1:25,67:92:100:255,0,255	0/0:24,0:24:99:0,72,255	1/1:16,81:97:100:255,0,255	1/1:18,74:92:100:255,0,255	0/0:25,0:25:99:0,75,255	1/1:15,47:62:100:255,0,255	1/1:21,74:95:100:255,0,255	1/1:20,79:99:100:255,0,255	1/1:21,56:77:100:255,0,255	1/1:10,99:109:99:255,0,32	1/1:5,76:81:99:255,63,0	1/1:5,104:109:99:255,148,0	1/1:15,108:123:100:255,0,170	1/1:9,67:76:99:255,0,95	1/1:9,94:103:96:255,0,14	1/1:20,77:97:100:255,0,255	1/1:15,92:107:100:255,0,218	1/1:3,81:84:99:255,145,0	1/1:4,80:84:99:255,109,0	1/1:5,109:114:100:255,163,0	1/1:4,81:85:99:255,111,0	1/1:10,92:102:99:255,0,54	1/1:7,90:97:99:255,40,0	1/1:22,94:116:100:255,0,255	1/1:23,130:153:100:255,0,255	1/1:19,80:99:100:255,0,255	1/1:17,85:102:100:255,0,255	1/1:15,86:101:100:255,0,236	1/1:9,62:71:99:255,0,110	1/1:31,98:129:100:255,0,255	1/1:19,91:110:100:255,0,255	1/1:17,94:111:100:255,0,255	1/1:24,77:101:100:255,0,255	1/1:21,77:98:100:255,0,255	1/1:26,165:191:100:255,0,255	0/0:40,6:46:99:78,0,255	1/1:15,62:77:100:255,0,255	1/1:27,157:184:100:255,0,255	1/1:27,117:144:100:255,0,255	1/1:33,146:179:100:255,0,255	1/1:13,51:64:100:255,0,255	1/1:3,50:53:99:255,51,0	1/1:6,44:50:99:255,0,66	1/1:6,58:64:99:255,0,23	1/1:0,49:49:99:255,147,0	1/1:2,44:46:99:255,66,0	1/1:4,32:36:99:255,0,36	1/1:7,38:45:99:255,0,117	1/1:8,63:71:99:255,0,75	1/1:5,60:65:97:255,15,0	1/1:6,110:116:99:255,133,0	1/1:5,53:58:78:255,0,5	1/1:14,42:56:100:255,0,255	1/1:13,90:103:99:255,0,159	1/1:9,43:52:100:255,0,168	1/1:21,99:120:100:255,0,255	1/1:7,49:56:99:255,0,83	1/1:12,53:65:100:255,0,237
ARME14_CTG_02	7015	SARME14_CTG_02_7015	C	T	.	PASS	AB=0;ABP=0;AC=7;AF=0.0264151;AN=265;ANN=T|upstream_gene_variant|MODIFIER|EKO05_001006-T1.cds|GENE_EKO05_001006-T1.cds|transcript|EKO05_001006-T1|protein_coding||c.-3387C>T|||||3387|,T|upstream_gene_variant|MODIFIER|EKO05_001006.s1|EKO05_001006.s1|transcript|EKO05_001006-T2|protein_coding||c.-4689C>T|||||4689|,T|intergenic_region|MODIFIER|CHR_START-EKO05_001006-T1.cds|CHR_START-GENE_EKO05_001006-T1.cds|intergenic_region|CHR_START-GENE_EKO05_001006-T1.cds|||n.7015C>T||||||;AO=1953;CIGAR=1X;DPB=12279;DPRA=1.18231;EPP=97.1641;EPPR=201.802;GTI=3;LEN=1;MEANALT=1.10588;MQM=18.1767;MQMR=20.5969;NS=265;NUMALT=1;ODDS=0.505544;PAIRED=1;PAIREDR=1;PAO=0;PQA=0;PQR=0;PRO=0;QA=70496;QR=373292;RO=10299;RPL=866;RPP=57.3149;RPPR=719.17;RPR=1087;RUN=1;SAF=1916;SAP=3928.61;SAR=37;SRF=5041;SRP=12.9387;SRR=5258;TYPE=snp;technology.Illumina=1;DP=11261	GT:AD:DP:GQ:PL	0/0:17,6:23:99:147,0,255	0/0:19,9:28:100:240,0,255	0/0:32,7:39:99:135,0,255	0/0:16,5:21:99:117,0,255	0/0:44,7:51:99:99,0,255	0/0:34,0:34:99:0,102,255	0/0:34,0:34:99:0,102,255	0/0:36,0:36:99:0,108,255	0/0:40,15:55:100:255,0,255	0/0:28,0:28:99:0,84,255	0/0:48,15:63:100:255,0,255	0/0:39,0:39:99:0,117,255	0/0:18,0:18:99:0,54,255	0/0:33,14:47:100:255,0,255	0/0:37,20:57:100:255,0,255	0/0:36,11:47:100:254,0,255	0/0:54,18:72:100:255,0,255	0/0:32,11:43:100:255,0,255	0/0:54,11:65:100:200,0,255	0/0:45,14:59:100:255,0,255	0/0:35,13:48:100:255,0,255	0/0:49,11:60:100:216,0,255	0/0:44,14:58:100:255,0,255	0/0:45,14:59:100:255,0,255	0/0:41,19:60:100:255,0,255	0/0:36,11:47:100:254,0,255	0/0:39,12:51:100:255,0,255	0/0:47,14:61:100:255,0,255	0/0:48,8:56:99:119,0,255	0/0:52,10:62:100:174,0,255	0/0:37,7:44:99:120,0,255	0/0:35,5:40:99:60,0,255	0/0:33,8:41:100:165,0,255	0/0:42,0:42:99:0,126,255	0/0:33,0:33:99:0,99,255	0/0:34,0:34:99:0,102,255	0/0:32,0:32:99:0,96,255	0/0:45,0:45:99:0,135,255	0/0:32,0:32:99:0,96,255	0/0:26,0:26:99:0,78,255	0/0:40,0:40:99:0,120,255	0/0:53,0:53:99:0,159,255	0/0:29,0:29:99:0,87,255	0/0:35,0:35:99:0,105,255	0/0:60,0:60:100:0,180,255	0/0:42,0:42:99:0,126,255	0/0:26,0:26:99:0,78,255	./.:0,0:0	0/0:39,15:54:100:255,0,255	0/0:188,63:251:100:255,0,255	1/1:0,14:14:99:255,42,0	0/0:32,0:32:99:0,96,255	0/0:49,19:68:100:255,0,255	0/0:39,7:46:99:113,0,255	0/0:41,11:52:100:240,0,255	0/0:36,5:41:99:57,0,255	0/0:52,18:70:100:255,0,255	0/0:40,18:58:100:255,0,255	0/0:27,10:37:100:248,0,255	0/0:32,11:43:100:255,0,255	0/0:42,19:61:100:255,0,255	0/0:34,9:43:100:194,0,255	0/0:39,14:53:100:255,0,255	0/0:28,8:36:100:180,0,255	0/0:32,7:39:99:135,0,255	0/0:33,10:43:100:231,0,255	0/0:31,13:44:100:255,0,255	0/0:32,10:42:100:234,0,255	0/0:42,15:57:100:255,0,255	0/0:54,17:71:100:255,0,255	0/0:35,0:35:99:0,105,255	0/0:31,9:40:100:203,0,255	0/0:38,7:45:99:117,0,255	0/0:37,14:51:100:255,0,255	0/0:36,18:54:100:255,0,255	0/0:27,8:35:100:183,0,255	0/0:24,10:34:100:255,0,255	0/0:24,13:37:100:255,0,255	1/1:0,7:7:99:252,21,0	0/0:39,12:51:100:255,0,255	0/0:31,11:42:100:255,0,255	0/0:45,13:58:100:255,0,255	0/0:24,0:24:99:0,72,255	0/0:20,0:20:99:0,60,255	0/0:43,0:43:99:0,129,255	0/0:29,0:29:99:0,87,255	0/0:36,0:36:99:0,108,255	0/0:46,7:53:99:93,0,255	0/0:40,14:54:100:255,0,255	0/0:40,10:50:100:210,0,255	0/0:26,15:41:100:255,0,255	0/0:44,0:44:99:0,132,255	0/0:38,0:38:99:0,114,255	0/0:17,1:18:98:0,18,255	0/0:38,14:52:100:255,0,255	0/0:32,14:46:100:255,0,255	0/0:32,0:32:99:0,96,255	0/0:111,0:111:100:0,255,255	0/0:237,0:237:100:0,255,255	0/0:26,9:35:100:219,0,255	0/0:43,16:59:100:255,0,255	0/0:39,6:45:99:81,0,255	0/0:72,12:84:100:179,0,255	0/0:39,10:49:100:213,0,255	0/0:34,9:43:100:194,0,255	0/0:47,13:60:100:255,0,255	0/0:42,0:42:99:0,126,255	0/0:35,0:35:99:0,105,255	0/0:39,0:39:99:0,117,255	0/0:41,0:41:99:0,123,255	0/0:54,14:68:100:255,0,255	0/0:38,12:50:100:255,0,255	0/0:49,18:67:100:255,0,255	0/0:44,7:51:99:99,0,255	0/0:39,22:61:100:255,0,255	0/0:38,15:53:100:255,0,255	0/0:45,13:58:100:255,0,255	0/0:48,11:59:100:218,0,255	0/0:47,20:67:100:255,0,255	0/0:38,19:57:100:255,0,255	0/0:40,10:50:100:210,0,255	0/0:47,18:65:100:255,0,255	0/0:54,16:70:100:255,0,255	0/0:57,15:72:100:255,0,255	0/0:62,10:72:99:144,0,255	0/0:58,8:66:99:89,0,255	0/0:48,13:61:100:255,0,255	0/0:44,16:60:100:255,0,255	0/0:40,9:49:100:177,0,255	0/0:32,17:49:100:255,0,255	0/0:58,12:70:100:222,0,255	0/0:49,12:61:100:248,0,255	0/0:49,10:59:100:183,0,255	0/0:46,8:54:99:126,0,255	0/0:37,9:46:100:185,0,255	0/0:46,12:58:100:255,0,255	0/0:51,8:59:99:110,0,255	0/0:42,0:42:99:0,126,255	0/0:44,14:58:100:255,0,255	0/0:51,0:51:99:0,153,255	0/0:45,0:45:99:0,135,255	0/0:37,0:37:99:0,111,255	0/0:47,11:58:100:221,0,255	0/0:45,16:61:100:255,0,255	0/0:42,13:55:100:255,0,255	0/0:49,0:49:99:0,147,255	0/0:46,0:46:99:0,138,255	0/0:41,17:58:100:255,0,255	0/0:58,0:58:100:0,174,255	0/0:36,0:36:99:0,108,255	0/0:93,0:93:100:0,255,255	0/0:31,0:31:99:0,93,255	0/0:57,0:57:100:0,171,255	0/0:34,0:34:99:0,102,255	0/0:37,0:37:99:0,111,255	0/0:45,0:45:99:0,135,255	0/0:39,0:39:99:0,117,255	0/0:27,0:27:99:0,81,255	0/0:27,0:27:99:0,81,255	0/0:45,0:45:99:0,135,255	0/0:27,0:27:99:0,81,255	0/0:49,0:49:99:0,147,255	0/0:69,0:69:100:0,207,255	0/0:45,12:57:100:255,0,255	0/0:47,0:47:99:0,141,255	0/0:34,0:34:99:0,102,255	0/0:33,0:33:99:0,99,255	0/0:35,0:35:99:0,105,255	0/0:56,0:56:100:0,168,255	0/0:62,0:62:100:0,186,255	0/0:43,0:43:99:0,129,255	0/0:41,0:41:99:0,123,255	0/0:47,0:47:99:0,141,255	./.:0,0:0	0/0:37,0:37:99:0,111,255	0/0:36,0:36:99:0,108,255	1/1:0,16:16:99:255,48,0	0/0:37,0:37:99:0,111,255	0/0:32,7:39:99:135,0,255	0/0:57,0:57:100:0,171,255	0/0:38,0:38:99:0,114,255	0/0:51,0:51:99:0,153,255	0/0:38,0:38:99:0,114,255	0/0:52,0:52:99:0,156,255	0/0:41,0:41:99:0,123,255	0/0:44,0:44:99:0,132,255	0/0:45,0:45:99:0,135,255	0/0:35,0:35:99:0,105,255	0/0:49,0:49:99:0,147,255	0/0:33,0:33:99:0,99,255	0/0:38,0:38:99:0,114,255	0/0:52,0:52:99:0,156,255	0/0:50,0:50:99:0,150,255	0/0:49,0:49:99:0,147,255	0/0:39,0:39:99:0,117,255	0/0:65,12:77:100:200,0,255	0/0:63,17:80:100:255,0,255	0/0:37,18:55:100:255,0,255	0/0:40,12:52:100:255,0,255	0/0:40,16:56:100:255,0,255	0/0:32,9:41:100:200,0,255	0/0:40,14:54:100:255,0,255	0/0:57,23:80:100:255,0,255	0/0:44,18:62:100:255,0,255	0/0:40,11:51:100:243,0,255	0/0:44,14:58:100:255,0,255	0/0:84,21:105:100:255,0,255	1/1:8,24:32:100:255,0,192	0/0:32,13:45:100:255,0,255	0/0:57,1:58:99:0,139,255	0/0:57,18:75:100:255,0,255	0/0:90,2:92:100:0,204,255	0/0:33,10:43:100:231,0,255	0/0:17,7:24:100:180,0,255	0/0:22,8:30:100:198,0,255	0/0:41,14:55:100:255,0,255	0/0:21,5:26:99:101,0,255	0/0:28,5:33:99:81,0,255	0/0:22,5:27:99:99,0,255	0/0:20,7:27:100:171,0,255	0/0:35,6:41:99:93,0,255	0/0:23,16:39:100:255,0,255	0/0:65,4:69:99:0,64,255	0/0:28,11:39:100:255,0,255	0/0:24,5:29:99:93,0,255	0/0:43,15:58:100:255,0,255	0/0:36,15:51:100:255,0,255	0/0:48,22:70:100:255,0,255	0/0:25,11:36:100:255,0,255	0/0:30,5:35:99:75,0,255
ARME14_CTG_02	7675	SARME14_CTG_02_7675	C	T	.	PASS	AB=0;ABP=0;AC=5;AF=0.0187266;AN=267;ANN=T|upstream_gene_variant|MODIFIER|EKO05_001006-T1.cds|GENE_EKO05_001006-T1.cds|transcript|EKO05_001006-T1|protein_coding||c.-2727C>T|||||2727|,T|upstream_gene_variant|MODIFIER|EKO05_001006.s1|EKO05_001006.s1|transcript|EKO05_001006-T2|protein_coding||c.-4029C>T|||||4029|,T|intergenic_region|MODIFIER|CHR_START-EKO05_001006-T1.cds|CHR_START-GENE_EKO05_001006-T1.cds|intergenic_region|CHR_START-GENE_EKO05_001006-T1.cds|||n.7675C>T||||||;AO=3854;CIGAR=1X;DPB=24859;DPRA=3.36666;EPP=5087.44;EPPR=4901.06;GTI=4;LEN=1;MEANALT=1.27413;MQM=22.6386;MQMR=25.5129;NS=267;NUMALT=1;ODDS=6.66764;PAIRED=1;PAIREDR=1;PAO=0;PQA=0;PQR=0;PRO=0;QA=133846;QR=736867;RO=20924;RPL=304;RPP=5939.64;RPPR=5834.36;RPR=3550;RUN=1;SAF=3731;SAP=7337.6;SAR=123;SRF=11809;SRP=756.201;SRR=9115;TYPE=snp;technology.Illumina=1;DP=22793	GT:AD:DP:GQ:PL	0/0:10,2:12:99:36,0,255	0/0:26,0:26:99:0,78,255	0/0:23,0:23:99:0,69,255	0/0:7,1:8:93:12,0,228	0/0:34,4:38:99:30,0,255	0/0:11,2:13:99:33,0,255	0/0:77,14:91:100:231,0,255	0/0:13,3:16:99:60,0,255	0/0:94,12:106:99:114,0,255	0/0:11,0:11:99:0,33,255	0/0:83,16:99:100:255,0,255	0/0:69,10:79:99:122,0,255	0/0:28,9:37:100:213,0,255	0/0:78,9:87:99:63,0,255	0/0:79,8:87:99:26,0,255	0/0:68,9:77:99:93,0,255	0/0:95,16:111:100:242,0,255	0/0:63,9:72:99:108,0,255	0/0:81,10:91:99:86,0,255	0/0:98,17:115:100:255,0,255	0/0:70,15:85:100:255,0,255	0/0:70,15:85:100:255,0,255	0/0:66,13:79:100:231,0,255	0/0:84,14:98:100:209,0,255	0/0:76,15:91:100:255,0,255	0/0:71,10:81:99:116,0,255	0/0:83,10:93:99:80,0,255	0/0:67,7:74:99:29,0,255	0/0:91,13:104:99:155,0,255	0/0:77,15:92:100:255,0,255	0/0:92,15:107:100:218,0,255	0/0:66,7:73:99:33,0,255	0/0:82,16:98:100:255,0,255	0/0:72,24:96:100:255,0,255	0/0:76,16:92:100:255,0,255	0/0:70,18:88:100:255,0,255	0/0:73,14:87:100:243,0,255	0/0:78,12:90:99:162,0,255	0/0:67,7:74:99:29,0,255	0/0:51,12:63:100:243,0,255	0/0:66,9:75:99:99,0,255	0/0:76,14:90:100:233,0,255	0/0:68,8:76:99:59,0,255	0/0:62,4:66:99:0,55,255	0/0:80,16:96:100:255,0,255	0/0:68,14:82:100:255,0,255	0/0:63,12:75:100:207,0,255	1/1:8,15:23:100:255,0,219	0/0:81,15:96:100:251,0,255	0/0:354,66:420:100:255,0,255	1/1:9,19:28:100:255,0,240	0/0:66,13:79:100:231,0,255	0/0:92,13:105:99:153,0,255	0/0:80,12:92:99:155,0,255	0/0:78,4:82:99:0,103,255	0/0:72,7:79:96:14,0,255	0/0:98,21:119:100:255,0,255	0/0:66,10:76:99:131,0,255	0/0:78,9:87:99:63,0,255	0/0:62,9:71:99:110,0,255	0/0:76,12:88:100:168,0,255	0/0:53,6:59:99:38,0,255	0/0:74,10:84:99:108,0,255	0/0:56,6:62:99:30,0,255	0/0:62,9:71:99:110,0,255	0/0:54,8:62:99:102,0,255	0/0:61,11:72:100:179,0,255	0/0:49,13:62:100:255,0,255	0/0:67,18:85:100:255,0,255	0/0:130,23:153:100:255,0,255	0/0:57,5:62:81:0,6,255	0/0:69,7:76:99:23,0,255	0/0:51,9:60:99:143,0,255	0/0:73,11:84:99:143,0,255	0/0:101,19:120:100:255,0,255	0/0:71,0:71:100:0,213,255	0/0:57,11:68:100:192,0,255	0/0:70,16:86:100:255,0,255	1/1:10,18:28:100:255,0,255	0/0:91,19:110:100:255,0,255	0/0:77,12:89:100:164,0,255	0/0:111,20:131:100:255,0,255	0/0:57,10:67:99:159,0,255	0/0:92,13:105:99:153,0,255	0/0:80,17:97:100:255,0,255	0/0:73,14:87:100:243,0,255	0/0:98,17:115:100:255,0,255	0/0:80,24:104:100:255,0,255	0/0:90,13:103:99:159,0,255	0/0:83,18:101:100:255,0,255	0/0:71,14:85:100:248,0,255	0/0:86,14:100:100:204,0,255	0/0:80,20:100:100:255,0,255	0/0:58,14:72:100:255,0,255	0/0:65,19:84:100:255,0,255	0/0:56,9:65:99:129,0,255	0/0:56,9:65:99:129,0,255	0/0:245,8:253:100:0,255,255	0/0:409,13:422:100:0,255,255	0/0:96,10:106:99:41,0,255	0/0:107,20:127:100:255,0,255	0/0:90,13:103:99:159,0,255	0/0:124,32:156:100:255,0,255	0/0:68,11:79:99:158,0,255	0/0:78,26:104:100:255,0,255	0/0:92,13:105:99:153,0,255	0/0:98,17:115:100:255,0,255	0/0:82,15:97:100:248,0,255	0/0:84,17:101:100:255,0,255	0/0:94,19:113:100:255,0,255	0/0:98,10:108:99:35,0,255	0/0:72,11:83:99:147,0,255	0/0:103,12:115:99:86,0,255	0/0:126,13:139:99:50,0,255	0/0:109,18:127:100:255,0,255	0/0:80,17:97:100:255,0,255	0/0:95,20:115:100:255,0,255	0/0:105,21:126:100:255,0,255	0/0:135,29:164:100:255,0,255	0/0:85,10:95:99:74,0,255	0/0:88,22:110:100:255,0,255	0/0:85,21:106:100:255,0,255	0/0:125,25:150:100:255,0,255	0/0:108,23:131:100:255,0,255	0/0:95,25:120:100:255,0,255	0/0:104,17:121:100:248,0,255	0/0:148,29:177:100:255,0,255	0/0:118,16:134:100:173,0,255	0/0:74,19:93:100:255,0,255	0/0:104,19:123:100:255,0,255	0/0:114,15:129:99:152,0,255	0/0:98,10:108:99:35,0,255	0/0:81,21:102:100:255,0,255	0/0:75,19:94:100:255,0,255	0/0:113,23:136:100:255,0,255	0/0:98,14:112:100:167,0,255	0/0:98,14:112:100:167,0,255	0/0:111,24:135:100:255,0,255	0/0:83,22:105:100:255,0,255	0/0:105,30:135:100:255,0,255	0/0:101,17:118:100:255,0,255	0/0:96,20:116:100:255,0,255	0/0:95,16:111:100:242,0,255	0/0:97,24:121:100:255,0,255	0/0:85,22:107:100:255,0,255	0/0:104,25:129:100:255,0,255	0/0:73,12:85:100:177,0,255	0/0:99,16:115:100:230,0,255	0/0:144,11:155:99:0,70,255	0/0:93,22:115:100:255,0,255	0/0:193,18:211:95:13,0,255	0/0:79,12:91:99:158,0,255	0/0:125,29:154:100:255,0,255	0/0:115,24:139:100:255,0,255	0/0:82,23:105:100:255,0,255	0/0:88,22:110:100:255,0,255	0/0:85,21:106:100:255,0,255	0/0:104,20:124:100:255,0,255	0/0:67,22:89:100:255,0,255	0/0:105,21:126:100:255,0,255	0/0:78,17:95:100:255,0,255	0/0:113,14:127:99:122,0,255	0/0:112,15:127:99:159,0,255	0/0:89,17:106:100:255,0,255	0/0:104,19:123:100:255,0,255	0/0:100,18:118:100:255,0,255	0/0:107,20:127:100:255,0,255	0/0:85,14:99:100:206,0,255	0/0:108,25:133:100:255,0,255	0/0:113,27:140:100:255,0,255	0/0:114,27:141:100:255,0,255	0/0:90,17:107:100:255,0,255	0/0:88,7:95:99:0,34,255	1/1:19,22:41:100:255,0,255	0/0:77,16:93:100:255,0,255	0/0:88,17:105:100:255,0,255	1/1:27,37:64:100:255,0,255	0/0:62,11:73:100:176,0,255	0/0:81,24:105:100:255,0,255	0/0:129,21:150:100:255,0,255	0/0:84,17:101:100:255,0,255	0/0:104,20:124:100:255,0,255	0/0:71,20:91:100:255,0,255	0/0:119,24:143:100:255,0,255	0/0:91,25:116:100:255,0,255	0/0:93,36:129:100:255,0,255	0/0:97,19:116:100:255,0,255	0/0:72,18:90:100:255,0,255	0/0:110,28:138:100:255,0,255	0/0:85,12:97:99:140,0,255	0/0:89,15:104:100:227,0,255	0/0:110,18:128:100:255,0,255	0/0:87,21:108:100:255,0,255	0/0:99,19:118:100:255,0,255	0/0:92,21:113:100:255,0,255	0/0:98,22:120:100:255,0,255	0/0:114,34:148:100:255,0,255	0/0:86,19:105:100:255,0,255	0/0:87,21:108:100:255,0,255	0/0:96,15:111:100:206,0,255	0/0:66,18:84:100:255,0,255	0/0:107,19:126:100:255,0,255	0/0:103,18:121:100:255,0,255	0/0:111,20:131:100:255,0,255	0/0:89,14:103:100:195,0,255	0/0:97,21:118:100:255,0,255	0/0:129,36:165:100:255,0,255	0/0:120,25:145:100:255,0,255	0/0:59,9:68:99:120,0,255	0/0:129,27:156:100:255,0,255	0/0:113,16:129:100:188,0,255	0/0:162,22:184:100:238,0,255	0/0:27,0:27:99:0,81,255	0/0:23,1:24:99:0,36,255	0/0:26,0:26:99:0,78,255	0/0:35,3:38:81:0,7,255	0/0:25,0:25:99:0,75,255	0/0:23,5:28:99:96,0,255	0/0:24,2:26:80:0,6,255	0/0:16,1:17:97:0,15,255	0/0:20,3:23:99:39,0,255	0/0:23,1:24:99:0,36,255	0/0:131,15:146:99:101,0,255	0/0:46,3:49:99:0,39,255	0/0:48,10:58:100:186,0,255	0/0:75,14:89:100:236,0,255	0/0:47,11:58:100:221,0,255	0/0:77,13:90:100:198,0,255	0/0:51,8:59:99:110,0,255	0/0:64,6:70:77:6,0,255
ARME14_CTG_02	7692	SARME14_CTG_02_7692	C	T	.	PASS	AB=0;ABP=0;AC=5;AF=0.0187266;AN=267;ANN=T|upstream_gene_variant|MODIFIER|EKO05_001006-T1.cds|GENE_EKO05_001006-T1.cds|transcript|EKO05_001006-T1|protein_coding||c.-2710C>T|||||2710|,T|upstream_gene_variant|MODIFIER|EKO05_001006.s1|EKO05_001006.s1|transcript|EKO05_001006-T2|protein_coding||c.-4012C>T|||||4012|,T|intergenic_region|MODIFIER|CHR_START-EKO05_001006-T1.cds|CHR_START-GENE_EKO05_001006-T1.cds|intergenic_region|CHR_START-GENE_EKO05_001006-T1.cds|||n.7692C>T||||||;AO=4950;CIGAR=1X;DPB=26624;DPRA=3.11571;EPP=3898.68;EPPR=3076.09;GTI=1;LEN=1;MEANALT=1.25287;MQM=22.6881;MQMR=25.9315;NS=267;NUMALT=1;ODDS=3.87112;PAIRED=0.99697;PAIREDR=0.999861;PAO=0;PQA=0;PQR=0;PRO=0;QA=174659;QR=767009;RO=21601;RPL=624;RPP=6015.05;RPPR=9315.85;RPR=4326;RUN=1;SAF=4589;SAP=7844.87;SAR=361;SRF=11492;SRP=195.286;SRR=10109;TYPE=snp;technology.Illumina=1;DP=24409	GT:AD:DP:GQ:PL	0/0:13,2:15:99:27,0,255	0/0:34,1:35:99:0,69,255	0/0:27,0:27:99:0,81,255	0/0:8,2:10:99:42,0,255	0/0:37,3:40:94:0,12,255	0/0:20,1:21:99:0,28,255	0/0:75,18:93:100:255,0,255	0/0:23,1:24:99:0,36,255	0/0:101,13:114:99:125,0,255	0/0:14,0:14:99:0,42,255	0/0:87,21:108:100:255,0,255	0/0:79,14:93:100:224,0,255	0/0:29,11:40:100:255,0,255	0/0:75,12:87:100:171,0,255	0/0:82,12:94:99:149,0,255	0/0:68,15:83:100:255,0,255	0/0:102,19:121:100:255,0,255	0/0:60,15:75:100:255,0,255	0/0:85,13:98:100:174,0,255	0/0:101,20:121:100:255,0,255	0/0:67,16:83:100:255,0,255	0/0:73,17:90:100:255,0,255	0/0:70,17:87:100:255,0,255	0/0:84,16:100:100:255,0,255	0/0:80,18:98:100:255,0,255	0/0:80,14:94:100:222,0,255	0/0:87,13:100:100:168,0,255	0/0:67,11:78:99:161,0,255	0/0:93,16:109:100:248,0,255	0/0:81,23:104:100:255,0,255	0/0:96,21:117:100:255,0,255	0/0:69,10:79:99:122,0,255	0/0:91,20:111:100:255,0,255	0/0:75,26:101:100:255,0,255	0/0:81,22:103:100:255,0,255	0/0:75,22:97:100:255,0,255	0/0:73,19:92:100:255,0,255	0/0:81,18:99:100:255,0,255	0/0:67,10:77:99:129,0,255	0/0:58,13:71:100:254,0,255	0/0:72,10:82:99:114,0,255	0/0:80,17:97:100:255,0,255	0/0:71,11:82:99:149,0,255	0/0:62,6:68:93:11,0,255	0/0:81,20:101:100:255,0,255	0/0:66,20:86:100:255,0,255	0/0:60,15:75:100:255,0,255	1/1:5,18:23:99:255,0,110	0/0:83,17:100:100:255,0,255	0/0:371,89:460:100:255,0,255	1/1:9,24:33:100:255,0,225	0/0:68,16:84:100:255,0,255	0/0:99,17:116:100:255,0,255	0/0:82,13:95:100:183,0,255	0/0:81,5:86:99:0,79,255	0/0:72,8:80:99:47,0,255	0/0:96,23:119:100:255,0,255	0/0:65,14:79:100:255,0,255	0/0:82,12:94:99:149,0,255	0/0:64,10:74:99:137,0,255	0/0:78,16:94:100:255,0,255	0/0:57,11:68:100:192,0,255	0/0:79,17:96:100:255,0,255	0/0:59,9:68:99:120,0,255	0/0:64,9:73:99:104,0,255	0/0:57,12:69:100:224,0,255	0/0:61,14:75:100:255,0,255	0/0:47,14:61:100:255,0,255	0/0:65,22:87:100:255,0,255	0/0:132,30:162:100:255,0,255	0/0:50,9:59:99:147,0,255	0/0:73,8:81:99:45,0,255	0/0:57,12:69:100:224,0,255	0/0:76,12:88:100:168,0,255	0/0:105,28:133:100:255,0,255	0/0:73,0:73:100:0,219,255	0/0:61,16:77:100:255,0,255	0/0:80,21:101:100:255,0,255	1/1:9,20:29:100:255,0,237	0/0:89,25:114:100:255,0,255	0/0:78,17:95:100:255,0,255	0/0:107,31:138:100:255,0,255	0/0:58,13:71:100:254,0,255	0/0:92,18:110:100:255,0,255	0/0:78,19:97:100:255,0,255	0/0:72,17:89:100:255,0,255	0/0:104,28:132:100:255,0,255	0/0:79,29:108:100:255,0,255	0/0:92,16:108:100:251,0,255	0/0:90,22:112:100:255,0,255	0/0:74,18:92:100:255,0,255	0/0:89,20:109:100:255,0,255	0/0:88,22:110:100:255,0,255	0/0:57,18:75:100:255,0,255	0/0:68,27:95:100:255,0,255	0/0:57,15:72:100:255,0,255	0/0:54,17:71:100:255,0,255	0/0:245,9:254:100:0,255,255	0/0:409,13:422:100:0,255,255	0/0:100,12:112:99:96,0,255	0/0:111,24:135:100:255,0,255	0/0:91,17:108:100:255,0,255	0/0:119,35:154:100:255,0,255	0/0:72,13:85:100:212,0,255	0/0:76,28:104:100:255,0,255	0/0:97,15:112:100:203,0,255	0/0:100,23:123:100:255,0,255	0/0:87,19:106:100:255,0,255	0/0:80,24:104:100:255,0,255	0/0:99,21:120:100:255,0,255	0/0:102,14:116:99:155,0,255	0/0:71,13:84:100:215,0,255	0/0:99,16:115:100:230,0,255	0/0:122,18:140:100:227,0,255	0/0:112,21:133:100:255,0,255	0/0:85,21:106:100:255,0,255	0/0:99,26:125:100:255,0,255	0/0:120,32:152:100:255,0,255	0/0:133,36:169:100:255,0,255	0/0:89,14:103:100:195,0,255	0/0:95,29:124:100:255,0,255	0/0:87,31:118:100:255,0,255	0/0:123,26:149:100:255,0,255	0/0:106,27:133:100:255,0,255	0/0:91,34:125:100:255,0,255	0/0:111,19:130:100:255,0,255	0/0:153,38:191:100:255,0,255	0/0:119,24:143:100:255,0,255	0/0:78,22:100:100:255,0,255	0/0:101,28:129:100:255,0,255	0/0:117,23:140:100:255,0,255	0/0:96,13:109:99:140,0,255	0/0:82,25:107:100:255,0,255	0/0:77,23:100:100:255,0,255	0/0:122,27:149:100:255,0,255	0/0:103,17:120:100:251,0,255	0/0:100,22:122:100:255,0,255	0/0:115,28:143:100:255,0,255	0/0:85,29:114:100:255,0,255	0/0:100,34:134:100:255,0,255	0/0:105,22:127:100:255,0,255	0/0:99,25:124:100:255,0,255	0/0:96,23:119:100:255,0,255	0/0:92,30:122:100:255,0,255	0/0:101,26:127:100:255,0,255	0/0:102,30:132:100:255,0,255	0/0:80,15:95:100:255,0,255	0/0:105,19:124:100:255,0,255	0/0:157,17:174:99:88,0,255	0/0:98,25:123:100:255,0,255	0/0:193,27:220:100:255,0,255	0/0:86,17:103:100:255,0,255	0/0:125,33:158:100:255,0,255	0/0:111,32:143:100:255,0,255	0/0:85,30:115:100:255,0,255	0/0:89,32:121:100:255,0,255	0/0:91,30:121:100:255,0,255	0/0:109,28:137:100:255,0,255	0/0:71,32:103:100:255,0,255	0/0:117,29:146:100:255,0,255	0/0:78,22:100:100:255,0,255	0/0:125,24:149:100:255,0,255	0/0:118,23:141:100:255,0,255	0/0:87,21:108:100:255,0,255	0/0:94,24:118:100:255,0,255	0/0:102,24:126:100:255,0,255	0/0:106,23:129:100:255,0,255	0/0:80,25:105:100:255,0,255	0/0:113,33:146:100:255,0,255	0/0:122,32:154:100:255,0,255	0/0:106,35:141:100:255,0,255	0/0:86,26:112:100:255,0,255	0/0:99,11:110:99:65,0,255	1/1:17,33:50:100:255,0,255	0/0:86,24:110:100:255,0,255	0/0:92,22:114:100:255,0,255	1/1:25,40:65:100:255,0,255	0/0:61,12:73:100:212,0,255	0/0:81,30:111:100:255,0,255	0/0:140,30:170:100:255,0,255	0/0:81,26:107:100:255,0,255	0/0:105,27:132:100:255,0,255	0/0:71,25:96:100:255,0,255	0/0:120,32:152:100:255,0,255	0/0:90,28:118:100:255,0,255	0/0:94,50:144:100:255,0,255	0/0:96,25:121:100:255,0,255	0/0:76,24:100:100:255,0,255	0/0:112,35:147:100:255,0,255	0/0:84,18:102:100:255,0,255	0/0:93,23:116:100:255,0,255	0/0:108,22:130:100:255,0,255	0/0:91,29:120:100:255,0,255	0/0:101,22:123:100:255,0,255	0/0:87,26:113:100:255,0,255	0/0:103,28:131:100:255,0,255	0/0:123,40:163:100:255,0,255	0/0:93,21:114:100:255,0,255	0/0:90,27:117:100:255,0,255	0/0:97,23:120:100:255,0,255	0/0:72,25:97:100:255,0,255	0/0:115,20:135:100:255,0,255	0/0:107,22:129:100:255,0,255	0/0:107,22:129:100:255,0,255	0/0:83,21:104:100:255,0,255	0/0:96,32:128:100:255,0,255	0/0:139,39:178:100:255,0,255	0/0:123,30:153:100:255,0,255	0/0:64,13:77:100:236,0,255	0/0:131,36:167:100:255,0,255	0/0:112,20:132:100:255,0,255	0/0:161,22:183:100:242,0,255	0/0:37,1:38:99:0,78,255	0/0:30,3:33:88:8,0,255	0/0:36,0:36:99:0,108,255	0/0:39,4:43:96:15,0,255	0/0:32,2:34:99:0,30,255	0/0:32,2:34:99:0,30,255	0/0:29,1:30:99:0,54,255	0/0:25,0:25:99:0,75,255	0/0:37,3:40:94:0,12,255	0/0:36,2:38:99:0,43,255	0/0:125,18:143:100:218,0,255	0/0:48,5:53:99:20,0,255	0/0:50,14:64:100:255,0,255	0/0:77,17:94:100:255,0,255	0/0:48,11:59:100:218,0,255	0/0:83,17:100:100:255,0,255	0/0:53,11:64:100:203,0,255	0/0:68,9:77:99:93,0,255
ARME14_CTG_02	7704	SARME14_CTG_02_7704	G	A	.	PASS	AB=0;ABP=0;AC=256;AF=0.958801;AN=267;ANN=A|upstream_gene_variant|MODIFIER|EKO05_001006-T1.cds|GENE_EKO05_001006-T1.cds|transcript|EKO05_001006-T1|protein_coding||c.-2698G>A|||||2698|,A|upstream_gene_variant|MODIFIER|EKO05_001006.s1|EKO05_001006.s1|transcript|EKO05_001006-T2|protein_coding||c.-4000G>A|||||4000|,A|intergenic_region|MODIFIER|CHR_START-EKO05_001006-T1.cds|CHR_START-GENE_EKO05_001006-T1.cds|intergenic_region|CHR_START-GENE_EKO05_001006-T1.cds|||n.7704G>A||||||;AO=19647;CIGAR=1X;DPB=29001;DPRA=2.1364;EPP=346.539;EPPR=1558.5;GTI=6;LEN=1;MEANALT=1.26616;MQM=28.5982;MQMR=20.4226;NS=267;NUMALT=1;ODDS=0.323952;PAIRED=0.999746;PAIREDR=0.996659;PAO=0;PQA=0;PQR=0;PRO=0;QA=685531;QR=331231;RO=9278;RPL=4467;RPP=12687.7;RPPR=7005.86;RPR=15180;RUN=1;SAF=10667;SAP=317.559;SAR=8980;SRF=6706;SRP=4002.83;SRR=2572;TYPE=snp;technology.Illumina=1;DP=26613	GT:AD:DP:GQ:PL	1/1:4,17:21:99:255,0,81	1/1:11,25:36:100:255,0,255	0/0:12,10:22:100:255,0,255	1/1:4,5:9:99:153,0,117	1/1:21,27:48:100:255,0,255	1/1:8,22:30:100:255,0,198	1/1:30,80:110:100:255,0,255	1/1:9,20:29:100:255,0,237	1/1:28,91:119:100:255,0,255	0/0:13,8:21:100:225,0,255	1/1:36,77:113:100:255,0,255	1/1:29,70:99:100:255,0,255	1/1:17,28:45:100:255,0,255	1/1:23,66:89:100:255,0,255	1/1:25,76:101:100:255,0,255	1/1:31,58:89:100:255,0,255	1/1:37,94:131:100:255,0,255	1/1:23,60:83:100:255,0,255	1/1:31,71:102:100:255,0,255	1/1:42,85:127:100:255,0,255	1/1:28,64:92:100:255,0,255	1/1:29,60:89:100:255,0,255	1/1:27,59:86:100:255,0,255	1/1:33,71:104:100:255,0,255	1/1:34,68:102:100:255,0,255	1/1:28,74:102:100:255,0,255	1/1:27,83:110:100:255,0,255	1/1:21,65:86:100:255,0,255	1/1:36,81:117:100:255,0,255	1/1:37,73:110:100:255,0,255	1/1:40,78:118:100:255,0,255	1/1:25,59:84:100:255,0,255	1/1:48,81:129:100:255,0,255	1/1:41,69:110:100:255,0,255	1/1:32,73:105:100:255,0,255	1/1:35,68:103:100:255,0,255	1/1:36,69:105:100:255,0,255	1/1:31,69:100:100:255,0,255	1/1:29,48:77:100:255,0,255	1/1:24,51:75:100:255,0,255	1/1:25,59:84:100:255,0,255	1/1:33,65:98:100:255,0,255	1/1:23,61:84:100:255,0,255	1/1:11,63:74:100:255,0,174	1/1:28,80:108:100:255,0,255	1/1:29,63:92:100:255,0,255	1/1:32,49:81:100:255,0,255	0/0:28,1:29:99:0,51,255	1/1:33,75:108:100:255,0,255	1/1:161,338:499:100:255,0,255	0/0:38,0:38:99:0,114,255	1/1:23,73:96:100:255,0,255	1/1:32,91:123:100:255,0,255	1/1:30,75:105:100:255,0,255	1/1:22,76:98:100:255,0,255	1/1:27,61:88:100:255,0,255	1/1:42,87:129:100:255,0,255	1/1:26,70:96:100:255,0,255	1/1:25,76:101:100:255,0,255	1/1:19,66:85:100:255,0,255	1/1:34,73:107:100:255,0,255	1/1:21,52:73:100:255,0,255	1/1:30,75:105:100:255,0,255	1/1:21,57:78:100:255,0,255	1/1:19,54:73:100:255,0,255	1/1:25,56:81:100:255,0,255	1/1:27,56:83:100:255,0,255	1/1:32,39:71:100:255,0,255	1/1:30,67:97:100:255,0,255	1/1:53,124:177:100:255,0,255	1/1:15,57:72:100:255,0,255	1/1:22,68:90:100:255,0,255	1/1:26,51:77:100:255,0,255	1/1:31,74:105:100:255,0,255	1/1:58,93:151:100:255,0,255	1/1:12,60:72:100:255,0,215	1/1:24,56:80:100:255,0,255	1/1:44,73:117:100:255,0,255	0/0:40,0:40:99:0,120,255	1/1:40,77:117:100:255,0,255	1/1:32,76:108:100:255,0,255	1/1:52,93:145:100:255,0,255	1/1:22,55:77:100:255,0,255	1/1:42,76:118:100:255,0,255	1/1:34,78:112:100:255,0,255	1/1:26,67:93:100:255,0,255	1/1:44,98:142:100:255,0,255	1/1:44,72:116:100:255,0,255	1/1:41,77:118:100:255,0,255	1/1:41,79:120:100:255,0,255	1/1:36,63:99:100:255,0,255	1/1:37,88:125:100:255,0,255	1/1:34,85:119:100:255,0,255	1/1:28,50:78:100:255,0,255	1/1:45,59:104:100:255,0,255	1/1:29,55:84:100:255,0,255	1/1:27,56:83:100:255,0,255	1/1:23,245:268:99:255,0,22	1/1:22,409:431:100:255,255,0	1/1:27,87:114:100:255,0,255	1/1:53,87:140:100:255,0,255	1/1:40,79:119:100:255,0,255	1/1:57,115:172:100:255,0,255	1/1:27,63:90:100:255,0,255	1/1:47,74:121:100:255,0,255	1/1:32,82:114:100:255,0,255	1/1:34,101:135:100:255,0,255	1/1:39,84:123:100:255,0,255	1/1:39,72:111:100:255,0,255	1/1:44,90:134:100:255,0,255	1/1:30,95:125:100:255,0,255	1/1:37,67:104:100:255,0,255	1/1:34,87:121:100:255,0,255	1/1:39,108:147:100:255,0,255	1/1:51,93:144:100:255,0,255	1/1:35,85:120:100:255,0,255	1/1:41,95:136:100:255,0,255	1/1:50,106:156:100:255,0,255	1/1:64,119:183:100:255,0,255	1/1:29,81:110:100:255,0,255	1/1:52,86:138:100:255,0,255	1/1:55,77:132:100:255,0,255	1/1:51,104:155:100:255,0,255	1/1:53,91:144:100:255,0,255	1/1:50,89:139:100:255,0,255	1/1:38,106:144:100:255,0,255	1/1:72,137:209:100:255,0,255	1/1:52,110:162:100:255,0,255	1/1:47,61:108:100:255,0,255	1/1:46,89:135:100:255,0,255	1/1:45,100:145:100:255,0,255	1/1:31,95:126:100:255,0,255	1/1:41,77:118:100:255,0,255	1/1:45,64:109:100:255,0,255	1/1:44,116:160:100:255,0,255	1/1:42,89:131:100:255,0,255	1/1:59,91:150:100:255,0,255	1/1:53,104:157:100:255,0,255	1/1:55,84:139:100:255,0,255	1/1:60,84:144:100:255,0,255	1/1:41,102:143:100:255,0,255	1/1:52,88:140:100:255,0,255	1/1:46,82:128:100:255,0,255	1/1:45,94:139:100:255,0,255	1/1:39,103:142:100:255,0,255	1/1:47,91:138:100:255,0,255	1/1:25,73:98:100:255,0,255	1/1:38,96:134:100:255,0,255	1/1:32,152:184:100:255,0,255	1/1:42,89:131:100:255,0,255	1/1:45,198:243:100:255,0,255	1/1:30,78:108:100:255,0,255	1/1:50,133:183:100:255,0,255	1/1:58,99:157:100:255,0,255	1/1:40,87:127:100:255,0,255	1/1:49,89:138:100:255,0,255	1/1:57,72:129:100:255,0,255	1/1:57,91:148:100:255,0,255	1/1:47,66:113:100:255,0,255	1/1:51,108:159:100:255,0,255	1/1:41,65:106:100:255,0,255	1/1:43,113:156:100:255,0,255	1/1:34,117:151:100:255,0,255	1/1:33,85:118:100:255,0,255	1/1:51,90:141:100:255,0,255	1/1:46,94:140:100:255,0,255	1/1:57,88:145:100:255,0,255	1/1:44,70:114:100:255,0,255	1/1:59,106:165:100:255,0,255	1/1:49,105:154:100:255,0,255	1/1:60,98:158:100:255,0,255	1/1:37,79:116:100:255,0,255	1/1:28,90:118:100:255,0,255	0/0:57,0:57:100:0,171,255	1/1:43,82:125:100:255,0,255	1/1:48,79:127:100:255,0,255	0/0:70,0:70:100:0,210,255	1/1:23,53:76:100:255,0,255	1/1:51,85:136:100:255,0,255	1/1:62,117:179:100:255,0,255	1/1:41,77:118:100:255,0,255	1/1:45,105:150:100:255,0,255	1/1:43,74:117:100:255,0,255	1/1:54,118:172:100:255,0,255	1/1:39,82:121:100:255,0,255	1/1:82,90:172:100:255,0,255	1/1:43,96:139:100:255,0,255	1/1:47,73:120:100:255,0,255	1/1:59,105:164:100:255,0,255	1/1:37,75:112:100:255,0,255	1/1:37,92:129:100:255,0,255	1/1:38,100:138:100:255,0,255	1/1:48,88:136:100:255,0,255	1/1:40,97:137:100:255,0,255	1/1:49,78:127:100:255,0,255	1/1:50,93:143:100:255,0,255	1/1:63,114:177:100:255,0,255	1/1:42,83:125:100:255,0,255	1/1:46,87:133:100:255,0,255	1/1:44,92:136:100:255,0,255	1/1:40,68:108:100:255,0,255	1/1:45,97:142:100:255,0,255	1/1:41,95:136:100:255,0,255	1/1:41,96:137:100:255,0,255	1/1:36,76:112:100:255,0,255	1/1:54,83:137:100:255,0,255	1/1:57,138:195:100:255,0,255	1/1:71,101:172:100:255,0,255	1/1:26,54:80:100:255,0,255	1/1:56,122:178:100:255,0,255	1/1:39,91:130:100:255,0,255	1/1:48,156:204:100:255,0,255	1/1:11,30:41:100:255,0,255	0/0:22,11:33:100:255,0,255	0/0:22,19:41:100:255,0,255	1/1:18,27:45:100:255,0,255	0/0:21,13:34:100:255,0,255	1/1:13,25:38:100:255,0,255	1/1:14,17:31:100:255,0,255	1/1:10,15:25:100:255,0,255	1/1:18,30:48:100:255,0,255	1/1:19,25:44:100:255,0,255	1/1:26,121:147:100:255,0,255	1/1:11,46:57:100:255,0,224	1/1:26,43:69:100:255,0,255	1/1:31,69:100:100:255,0,255	1/1:22,39:61:100:255,0,255	1/1:25,80:105:100:255,0,255	1/1:27,45:72:100:255,0,255	1/1:22,55:77:100:255,0,255
ARME14_CTG_02	7817	SARME14_CTG_02_7817	G	A	.	PASS	AB=0;ABP=0;AC=6;AF=0.0224719;AN=267;ANN=A|upstream_gene_variant|MODIFIER|EKO05_001006-T1.cds|GENE_EKO05_001006-T1.cds|transcript|EKO05_001006-T1|protein_coding||c.-2585G>A|||||2585|,A|upstream_gene_variant|MODIFIER|EKO05_001006.s1|EKO05_001006.s1|transcript|EKO05_001006-T2|protein_coding||c.-3887G>A|||||3887|,A|intergenic_region|MODIFIER|CHR_START-EKO05_001006-T1.cds|CHR_START-GENE_EKO05_001006-T1.cds|intergenic_region|CHR_START-GENE_EKO05_001006-T1.cds|||n.7817G>A||||||;AO=14105;CIGAR=1X;DPB=41539;DPRA=1.73137;EPP=1700.94;EPPR=3.01419;GTI=0;LEN=1;MEANALT=1.22556;MQM=22.5786;MQMR=32.6614;NS=267;NUMALT=1;ODDS=39.4949;PAIRED=0.988798;PAIREDR=0.998867;PAO=0;PQA=0;PQR=0;PRO=0;QA=511053;QR=991392;RO=27369;RPL=6881;RPP=21.1224;RPPR=9.45474;RPR=7224;RUN=1;SAF=7831;SAP=376.225;SAR=6274;SRF=15652;SRP=1231.54;SRR=11717;TYPE=snp;technology.Illumina=1;DP=38062	GT:AD:DP:GQ:PL	0/0:41,31:72:100:255,0,255	0/0:64,24:88:100:255,0,255	0/0:62,39:101:100:255,0,255	0/0:31,9:40:100:203,0,255	0/0:78,33:111:100:255,0,255	0/0:47,15:62:100:255,0,255	0/0:107,52:159:100:255,0,255	0/0:66,26:92:100:255,0,255	0/0:124,42:166:100:255,0,255	0/0:56,23:79:100:255,0,255	0/0:125,67:192:100:255,0,255	0/0:73,51:124:100:255,0,255	0/0:49,26:75:100:255,0,255	0/0:83,36:119:100:255,0,255	0/0:100,48:148:100:255,0,255	0/0:87,52:139:100:255,0,255	0/0:112,58:170:100:255,0,255	0/0:84,33:117:100:255,0,255	0/0:131,52:183:100:255,0,255	0/0:129,55:184:100:255,0,255	0/0:81,33:114:100:255,0,255	0/0:85,51:136:100:255,0,255	0/0:84,39:123:100:255,0,255	0/0:92,46:138:100:255,0,255	0/0:77,35:112:100:255,0,255	0/0:100,37:137:100:255,0,255	0/0:103,49:152:100:255,0,255	0/0:70,39:109:100:255,0,255	0/0:101,50:151:100:255,0,255	0/0:93,34:127:100:255,0,255	0/0:95,44:139:100:255,0,255	0/0:66,41:107:100:255,0,255	0/0:101,67:168:100:255,0,255	0/0:87,58:145:100:255,0,255	0/0:95,53:148:100:255,0,255	0/0:105,54:159:100:255,0,255	0/0:108,51:159:100:255,0,255	0/0:101,49:150:100:255,0,255	0/0:88,27:115:100:255,0,255	0/0:65,39:104:100:255,0,255	0/0:72,28:100:100:255,0,255	0/0:88,42:130:100:255,0,255	0/0:65,38:103:100:255,0,255	0/0:88,37:125:100:255,0,255	0/0:105,55:160:100:255,0,255	0/0:80,53:133:100:255,0,255	0/0:67,38:105:100:255,0,255	1/1:2,39:41:99:255,51,0	0/0:96,45:141:100:255,0,255	0/0:453,222:675:100:255,0,255	1/1:0,61:61:100:255,183,0	0/0:77,50:127:100:255,0,255	0/0:119,54:173:100:255,0,255	0/0:106,45:151:100:255,0,255	0/0:88,32:120:100:255,0,255	0/0:85,45:130:100:255,0,255	0/0:102,56:158:100:255,0,255	0/0:82,40:122:100:255,0,255	0/0:91,40:131:100:255,0,255	0/0:91,43:134:100:255,0,255	0/0:96,58:154:100:255,0,255	0/0:72,30:102:100:255,0,255	0/0:87,46:133:100:255,0,255	0/0:83,34:117:100:255,0,255	0/0:73,23:96:100:255,0,255	0/0:68,36:104:100:255,0,255	0/0:71,32:103:100:255,0,255	0/0:62,37:99:100:255,0,255	0/0:96,47:143:100:255,0,255	0/0:165,87:252:100:255,0,255	0/0:80,29:109:100:255,0,255	0/0:79,36:115:100:255,0,255	0/0:84,45:129:100:255,0,255	0/0:102,36:138:100:255,0,255	0/0:129,72:201:100:255,0,255	0/0:89,0:89:100:0,255,255	0/0:98,46:144:100:255,0,255	0/0:90,56:146:100:255,0,255	1/1:3,51:54:99:255,54,0	0/0:112,76:188:100:255,0,255	0/0:91,42:133:100:255,0,255	0/0:121,63:184:100:255,0,255	0/0:85,34:119:100:255,0,255	0/0:101,52:153:100:255,0,255	0/0:96,57:153:100:255,0,255	0/0:89,41:130:100:255,0,255	0/0:110,79:189:100:255,0,255	0/0:99,46:145:100:255,0,255	0/0:105,52:157:100:255,0,255	0/0:94,74:168:100:255,0,255	0/0:84,48:132:100:255,0,255	0/0:97,56:153:100:255,0,255	0/0:109,59:168:100:255,0,255	0/0:70,45:115:100:255,0,255	0/0:108,70:178:100:255,0,255	0/0:84,35:119:100:255,0,255	0/0:84,36:120:100:255,0,255	0/0:297,48:345:100:255,0,255	0/0:532,36:568:100:0,255,255	0/0:112,50:162:100:255,0,255	0/0:92,65:157:100:255,0,255	0/0:99,63:162:100:255,0,255	0/0:159,96:255:100:255,0,255	0/0:96,40:136:100:255,0,255	0/0:89,65:154:100:255,0,255	0/0:106,42:148:100:255,0,255	0/0:137,65:202:100:255,0,255	0/0:107,63:170:100:255,0,255	0/0:85,53:138:100:255,0,255	0/0:133,61:194:100:255,0,255	0/0:131,57:188:100:255,0,255	0/0:95,49:144:100:255,0,255	0/0:107,50:157:100:255,0,255	0/0:140,53:193:100:255,0,255	0/0:128,46:174:100:255,0,255	0/0:113,61:174:100:255,0,255	0/0:122,50:172:100:255,0,255	0/0:155,84:239:100:255,0,255	0/0:169,109:278:100:255,0,255	0/0:122,50:172:100:255,0,255	0/0:104,62:166:100:255,0,255	0/0:131,70:201:100:255,0,255	0/0:143,86:229:100:255,0,255	0/0:120,84:204:100:255,0,255	0/0:131,76:207:100:255,0,255	0/0:133,71:204:100:255,0,255	0/0:193,96:289:100:255,0,255	0/0:150,82:232:100:255,0,255	0/0:104,63:167:100:255,0,255	0/0:94,72:166:100:255,0,255	0/0:139,55:194:100:255,0,255	0/0:133,65:198:100:255,0,255	0/0:114,80:194:100:255,0,255	0/0:121,50:171:100:255,0,255	0/0:138,63:201:100:255,0,255	0/0:111,61:172:100:255,0,255	0/0:114,89:203:100:255,0,255	0/0:135,89:224:100:255,0,255	0/0:139,77:216:100:255,0,255	0/0:130,84:214:100:255,0,255	0/0:154,61:215:100:255,0,255	0/0:108,72:180:100:255,0,255	0/0:103,63:166:100:255,0,255	0/0:139,70:209:100:255,0,255	0/0:132,72:204:100:255,0,255	0/0:144,60:204:100:255,0,255	0/0:118,47:165:100:255,0,255	0/0:108,42:150:100:255,0,255	0/0:180,50:230:100:255,0,255	0/0:128,47:175:100:255,0,255	0/0:274,90:364:100:255,0,255	0/0:107,43:150:100:255,0,255	0/0:178,82:260:100:255,0,255	0/0:124,81:205:100:255,0,255	0/0:101,55:156:100:255,0,255	0/0:145,85:230:100:255,0,255	0/0:128,92:220:100:255,0,255	0/0:122,80:202:100:255,0,255	0/0:103,71:174:100:255,0,255	0/0:127,90:217:100:255,0,255	0/0:83,56:139:100:255,0,255	0/0:134,86:220:100:255,0,255	0/0:167,74:241:100:255,0,255	0/0:118,52:170:100:255,0,255	0/0:134,78:212:100:255,0,255	0/0:138,80:218:100:255,0,255	0/0:119,70:189:100:255,0,255	0/0:100,64:164:100:255,0,255	0/0:139,83:222:100:255,0,255	0/0:150,95:245:100:255,0,255	0/0:140,91:231:100:255,0,255	0/0:103,76:179:100:255,0,255	0/0:118,47:165:100:255,0,255	1/1:5,87:92:99:255,97,0	0/0:127,78:205:100:255,0,255	0/0:105,54:159:100:255,0,255	1/1:3,114:117:100:255,244,0	0/0:75,29:104:100:255,0,255	0/0:113,67:180:100:255,0,255	0/0:148,93:241:100:255,0,255	0/0:108,67:175:100:255,0,255	0/0:139,73:212:100:255,0,255	0/0:104,70:174:100:255,0,255	0/0:148,65:213:100:255,0,255	0/0:124,71:195:100:255,0,255	1/1:95,127:222:100:255,0,255	0/0:140,67:207:100:255,0,255	0/0:108,68:176:100:255,0,255	0/0:130,86:216:100:255,0,255	0/0:122,51:173:100:255,0,255	0/0:121,49:170:100:255,0,255	0/0:143,63:206:100:255,0,255	0/0:111,79:190:100:255,0,255	0/0:140,76:216:100:255,0,255	0/0:112,71:183:100:255,0,255	0/0:136,78:214:100:255,0,255	0/0:165,97:262:100:255,0,255	0/0:118,65:183:100:255,0,255	0/0:132,69:201:100:255,0,255	0/0:125,65:190:100:255,0,255	0/0:87,55:142:100:255,0,255	0/0:135,65:200:100:255,0,255	0/0:130,45:175:100:255,0,255	0/0:130,57:187:100:255,0,255	0/0:119,61:180:100:255,0,255	0/0:125,81:206:100:255,0,255	0/0:198,93:291:100:255,0,255	0/0:193,104:297:100:255,0,255	0/0:73,35:108:100:255,0,255	0/0:180,94:274:100:255,0,255	0/0:138,47:185:100:255,0,255	0/0:181,83:264:100:255,0,255	0/0:52,18:70:100:255,0,255	0/0:40,17:57:100:255,0,255	0/0:51,25:76:100:255,0,255	0/0:78,22:100:100:255,0,255	0/0:54,22:76:100:255,0,255	0/0:56,28:84:100:255,0,255	0/0:55,22:77:100:255,0,255	0/0:59,24:83:100:255,0,255	0/0:67,33:100:100:255,0,255	0/0:62,21:83:100:255,0,255	0/0:153,37:190:100:255,0,255	0/0:79,30:109:100:255,0,255	0/0:58,26:84:100:255,0,255	0/0:105,51:156:100:255,0,255	0/0:56,35:91:100:255,0,255	0/0:134,42:176:100:255,0,255	0/0:61,34:95:100:255,0,255	0/0:72,27:99:100:255,0,255
ARME14_CTG_02	8702	SARME14_CTG_02_8702	C	T	.	PASS	AB=0;ABP=0;AC=256;AF=0.958801;AN=267;ANN=T|upstream_gene_variant|MODIFIER|EKO05_001006-T1.cds|GENE_EKO05_001006-T1.cds|transcript|EKO05_001006-T1|protein_coding||c.-1700C>T|||||1700|,T|upstream_gene_variant|MODIFIER|EKO05_001006.s1|EKO05_001006.s1|transcript|EKO05_001006-T2|protein_coding||c.-3002C>T|||||3002|,T|intergenic_region|MODIFIER|CHR_START-EKO05_001006-T1.cds|CHR_START-GENE_EKO05_001006-T1.cds|intergenic_region|CHR_START-GENE_EKO05_001006-T1.cds|||n.8702C>T||||||;AO=9197;CIGAR=1X;DPB=11824;DPRA=3.8942;EPP=1366.39;EPPR=38.6991;GTI=8;LEN=1;MEANALT=1.1597;MQM=17.1868;MQMR=23.8354;NS=267;NUMALT=1;ODDS=4.3014;PAIRED=0.999891;PAIREDR=0.999613;PAO=0;PQA=0;PQR=0;PRO=0;QA=332171;QR=92667;RO=2582;RPL=2680;RPP=3479.11;RPPR=5018.22;RPR=6517;RUN=1;SAF=5076;SAP=218.345;SAR=4121;SRF=1156;SRP=64.3195;SRR=1426;TYPE=snp;technology.Illumina=1;DP=10641	GT:AD:DP:GQ:PL	1/1:25,33:58:100:255,0,255	1/1:21,35:56:100:255,0,255	1/1:25,41:66:100:255,0,255	1/1:7,13:20:100:255,0,192	1/1:21,33:54:100:255,0,255	1/1:23,41:64:100:255,0,255	1/1:7,38:45:99:255,0,117	1/1:23,44:67:100:255,0,255	1/1:10,48:58:100:255,0,186	1/1:23,31:54:100:255,0,255	1/1:16,55:71:100:255,0,255	1/1:4,34:38:99:255,0,30	1/1:5,23:28:99:255,0,96	1/1:5,31:36:99:255,0,72	1/1:6,38:44:99:255,0,83	1/1:8,33:41:100:255,0,165	1/1:8,35:43:99:255,0,159	1/1:8,24:32:100:255,0,192	1/1:3,35:38:81:255,7,0	1/1:6,39:45:99:255,0,81	1/1:3,34:37:68:255,3,0	1/1:9,25:34:100:255,0,222	1/1:9,36:45:100:255,0,188	1/1:13,40:53:100:255,0,255	1/1:11,21:32:100:255,0,255	1/1:5,34:39:99:255,0,63	1/1:9,28:37:100:255,0,213	1/1:5,20:25:99:255,0,104	1/1:8,29:37:100:255,0,177	1/1:10,34:44:100:255,0,228	1/1:3,39:42:98:255,18,0	1/1:10,23:33:100:255,0,255	1/1:6,41:47:99:255,0,74	1/1:8,34:42:99:255,0,162	1/1:3,25:28:99:255,0,23	1/1:8,37:45:99:255,0,152	1/1:5,30:35:99:255,0,75	1/1:5,28:33:99:255,0,81	1/1:9,19:28:100:255,0,240	1/1:4,21:25:99:255,0,69	1/1:6,33:39:99:255,0,99	1/1:14,25:39:100:255,0,255	1/1:7,29:36:99:255,0,144	1/1:6,30:36:99:255,0,108	1/1:7,57:64:99:255,0,60	1/1:5,31:36:99:255,0,72	1/1:5,24:29:99:255,0,93	0/0:11,0:11:99:0,33,255	1/1:6,42:48:99:255,0,72	1/1:29,141:170:100:255,0,255	1/1:6,27:33:99:255,0,117	1/1:5,37:42:99:255,0,53	1/1:8,44:52:99:255,0,132	1/1:6,34:40:99:255,0,96	1/1:7,34:41:99:255,0,129	1/1:6,28:34:99:255,0,113	1/1:7,40:47:99:255,0,111	1/1:6,31:37:99:255,0,105	1/1:5,42:47:99:255,0,39	1/1:5,24:29:99:255,0,93	1/1:11,34:45:100:255,0,255	1/1:4,25:29:99:255,0,57	1/1:5,43:48:99:255,0,35	1/1:5,25:30:99:255,0,90	1/1:3,19:22:99:255,0,42	1/1:5,28:33:99:255,0,81	1/1:6,26:32:99:255,0,120	1/1:3,20:23:99:255,0,39	1/1:6,33:39:99:255,0,99	1/1:9,46:55:99:255,0,159	1/1:2,21:23:65:255,0,3	1/1:3,31:34:78:255,0,6	1/1:5,23:28:99:255,0,96	1/1:11,25:36:100:255,0,255	1/1:14,33:47:100:255,0,255	1/1:7,26:33:99:255,0,152	0/0:13,22:35:100:255,0,255	1/1:3,24:27:99:255,0,27	./.:0,0:0	1/1:14,32:46:100:255,0,255	1/1:7,18:25:100:255,0,177	1/1:13,39:52:100:255,0,255	1/1:8,29:37:100:255,0,177	1/1:6,21:27:99:255,0,135	0/0:21,30:51:100:255,0,255	1/1:4,18:22:99:255,0,78	1/1:10,20:30:100:255,0,255	1/1:5,23:28:99:255,0,96	1/1:10,29:39:100:255,0,243	1/1:7,42:49:99:255,0,104	1/1:4,30:34:99:255,0,42	1/1:8,28:36:100:255,0,180	1/1:10,38:48:100:255,0,216	1/1:6,27:33:99:255,0,117	1/1:3,29:32:93:255,0,12	1/1:4,16:20:99:255,0,84	1/1:16,27:43:100:255,0,255	1/1:5,114:119:100:255,178,0	1/1:4,177:181:100:255,255,0	1/1:10,20:30:100:255,0,255	1/1:9,26:35:100:255,0,219	1/1:1,27:28:99:255,48,0	1/1:11,55:66:100:255,0,198	1/1:8,34:42:99:255,0,162	1/1:9,27:36:100:255,0,216	1/1:9,35:44:100:255,0,191	1/1:6,34:40:99:255,0,96	1/1:5,34:39:99:255,0,63	1/1:6,33:39:99:255,0,99	1/1:9,44:53:100:255,0,164	1/1:16,42:58:100:255,0,255	1/1:15,25:40:100:255,0,255	1/1:11,32:43:100:255,0,255	1/1:10,38:48:100:255,0,216	1/1:11,40:51:100:255,0,243	1/1:16,37:53:100:255,0,255	1/1:6,32:38:99:255,0,101	1/1:15,40:55:100:255,0,255	1/1:7,55:62:99:255,0,66	1/1:9,37:46:100:255,0,185	1/1:15,41:56:100:255,0,255	1/1:11,35:46:100:255,0,255	1/1:11,44:55:100:255,0,231	1/1:9,45:54:100:255,0,162	1/1:17,52:69:100:255,0,255	1/1:12,39:51:100:255,0,255	1/1:13,43:56:100:255,0,255	1/1:15,35:50:100:255,0,255	1/1:8,31:39:100:255,0,171	1/1:11,32:43:100:255,0,255	1/1:9,44:53:100:255,0,164	1/1:12,32:44:100:255,0,255	1/1:16,30:46:100:255,0,255	1/1:3,33:36:51:255,0,0	1/1:16,42:58:100:255,0,255	1/1:10,22:32:100:255,0,255	1/1:7,42:49:99:255,0,104	1/1:13,33:46:100:255,0,255	1/1:5,50:55:96:255,0,14	1/1:14,38:52:100:255,0,255	1/1:7,48:55:99:255,0,87	1/1:9,19:28:100:255,0,240	1/1:14,36:50:100:255,0,255	1/1:5,44:49:99:255,0,33	1/1:13,37:50:100:255,0,255	1/1:8,47:55:99:255,0,123	1/1:9,28:37:100:255,0,213	1/1:6,33:39:99:255,0,99	1/1:5,62:67:99:255,21,0	1/1:14,28:42:100:255,0,255	1/1:12,84:96:99:255,0,143	1/1:3,22:25:99:255,0,33	1/1:8,52:60:99:255,0,108	1/1:7,46:53:99:255,0,93	1/1:6,28:34:99:255,0,113	1/1:9,46:55:99:255,0,159	1/1:17,29:46:100:255,0,255	1/1:7,33:40:99:255,0,132	1/1:8,34:42:99:255,0,162	1/1:16,46:62:100:255,0,255	1/1:8,26:34:100:255,0,186	1/1:12,41:53:100:255,0,255	1/1:13,48:61:100:255,0,255	1/1:8,33:41:100:255,0,165	1/1:13,37:50:100:255,0,255	0/0:19,26:45:100:255,0,255	1/1:5,29:34:99:255,0,78	1/1:13,35:48:100:255,0,255	1/1:13,43:56:100:255,0,255	1/1:15,26:41:100:255,0,255	1/1:23,43:66:100:255,0,255	1/1:8,30:38:100:255,0,174	1/1:9,41:50:100:255,0,174	0/0:17,0:17:99:0,51,255	1/1:16,32:48:100:255,0,255	1/1:5,32:37:99:255,0,68	0/0:16,0:16:99:0,48,255	1/1:3,21:24:99:255,0,36	1/1:7,33:40:99:255,0,132	1/1:4,39:43:96:255,0,15	1/1:9,41:50:100:255,0,174	1/1:16,33:49:100:255,0,255	1/1:11,29:40:100:255,0,255	1/1:12,42:54:100:255,0,255	1/1:0,38:38:99:255,114,0	1/1:16,40:56:100:255,0,255	1/1:10,38:48:100:255,0,216	1/1:8,32:40:100:255,0,168	1/1:14,37:51:100:255,0,255	1/1:2,33:35:99:255,33,0	1/1:6,29:35:99:255,0,111	1/1:13,41:54:100:255,0,255	1/1:8,37:45:99:255,0,152	1/1:7,38:45:99:255,0,117	1/1:20,40:60:100:255,0,255	1/1:15,52:67:100:255,0,255	1/1:15,42:57:100:255,0,255	1/1:11,32:43:100:255,0,255	1/1:10,41:51:100:255,0,207	1/1:17,46:63:100:255,0,255	1/1:7,27:34:99:255,0,149	1/1:10,36:46:100:255,0,222	1/1:9,31:40:100:255,0,203	1/1:16,35:51:100:255,0,255	1/1:8,34:42:99:255,0,162	1/1:13,23:36:100:255,0,255	1/1:17,69:86:100:255,0,255	1/1:44,78:122:100:255,0,255	1/1:4,44:48:52:255,0,0	1/1:20,53:73:100:255,0,255	1/1:8,53:61:99:255,0,104	1/1:23,107:130:100:255,0,255	1/1:14,38:52:100:255,0,255	1/1:20,36:56:100:255,0,255	1/1:13,31:44:100:255,0,255	1/1:21,44:65:100:255,0,255	1/1:17,32:49:100:255,0,255	1/1:24,43:67:100:255,0,255	1/1:21,25:46:100:255,0,255	1/1:14,33:47:100:255,0,255	1/1:27,39:66:100:255,0,255	1/1:28,51:79:100:255,0,255	1/1:4,66:70:99:255,67,0	1/1:14,22:36:100:255,0,255	1/1:3,36:39:89:255,9,0	1/1:11,37:48:100:255,0,251	1/1:9,24:33:100:255,0,225	1/1:13,60:73:100:255,0,249	1/1:4,26:30:99:255,0,54	1/1:9,39:48:100:255,0,180
ARME14_CTG_02	10176	SARME14_CTG_02_10176	TG	CA	.	PASS	AB=0;ABP=0;AC=4;AF=0.0149813;AN=267;ANN=CA|upstream_gene_variant|MODIFIER|EKO05_001006-T1.cds|GENE_EKO05_001006-T1.cds|transcript|EKO05_001006-T1|protein_coding||c.-226_-225delTGinsCA|||||226|,CA|upstream_gene_variant|MODIFIER|EKO05_001006.s1|EKO05_001006.s1|transcript|EKO05_001006-T2|protein_coding||c.-1528_-1527delTGinsCA|||||1528|,CA|intergenic_region|MODIFIER|CHR_START-EKO05_001006-T1.cds|CHR_START-GENE_EKO05_001006-T1.cds|intergenic_region|CHR_START-GENE_EKO05_001006-T1.cds|||n.10176_10177delTGinsCA||||||;AO=4969;CIGAR=2X;DPB=30315.5;DPRA=1.6605;EPP=2547.5;EPPR=1218.07;GTI=1;LEN=2;MEANALT=1.8189;MQM=20.6025;MQMR=47.9902;NS=267;NUMALT=1;ODDS=19.5452;PAIRED=1;PAIREDR=0.998325;PAO=18.5;PQA=681;PQR=0;PRO=0;QA=181136;QR=904362;RO=25078;RPL=1316;RPP=2389.74;RPPR=4226.48;RPR=3653;RUN=1;SAF=4931;SAP=10465.5;SAR=38;SRF=12989;SRP=73.1472;SRR=12089;TYPE=mnp;technology.Illumina=1;DP=27326	GT:AD:DP:GQ:PL	0/0:83,0:83:100:0,250,255	0/0:70,3:73:99:0,111,255	0/0:87,1:88:100:0,229,255	0/0:39,0:39:99:0,117,255	0/0:100,1:101:100:0,255,255	0/0:84,1:85:100:0,219,255	0/0:85,21:106:100:255,0,255	0/0:96,0:96:100:0,255,255	0/0:101,19:120:100:255,0,255	0/0:66,0:66:100:0,198,255	0/0:112,19:131:100:255,0,255	0/0:94,33:127:100:255,0,255	0/0:52,9:61:99:140,0,255	0/0:81,11:92:99:120,0,255	0/0:98,11:109:99:68,0,255	0/0:75,17:92:100:255,0,255	0/0:95,17:112:100:255,0,255	0/0:69,27:96:100:255,0,255	0/0:100,18:118:100:255,0,255	0/0:107,26:133:100:255,0,255	0/0:81,18:99:100:255,0,255	0/0:71,12:83:100:182,0,255	0/0:91,18:109:100:255,0,255	0/0:124,22:146:100:255,0,255	0/0:68,16:84:100:255,0,255	0/0:58,15:73:100:255,0,255	0/0:89,24:113:100:255,0,255	0/0:47,16:63:100:255,0,255	0/0:96,18:114:100:255,0,255	0/0:86,16:102:100:255,0,255	0/0:103,17:120:100:251,0,255	0/0:75,11:86:99:137,0,255	0/0:83,23:106:100:255,0,255	0/0:108,16:124:100:203,0,255	0/0:79,20:99:100:255,0,255	0/0:80,16:96:100:255,0,255	0/0:72,18:90:100:255,0,255	0/0:86,21:107:100:255,0,255	0/0:74,19:93:100:255,0,255	0/0:52,21:73:100:255,0,255	0/0:66,20:86:100:255,0,255	0/0:96,20:116:100:255,0,255	0/0:76,15:91:100:255,0,255	0/0:73,14:87:100:243,0,255	0/0:110,18:128:100:255,0,255	0/0:76,18:94:100:255,0,255	0/0:59,17:76:100:255,0,255	1/1:0,10:10:99:255,30,0	0/0:81,20:101:100:255,0,255	0/0:390,60:450:100:255,0,255	0/0:84,12:96:99:143,0,255	0/0:78,14:92:100:227,0,255	0/0:83,23:106:100:255,0,255	0/0:97,11:108:99:72,0,255	0/0:66,14:80:100:255,0,255	0/0:82,14:96:100:215,0,255	0/0:99,22:121:100:255,0,255	0/0:66,10:76:99:131,0,255	0/0:85,16:101:100:255,0,255	0/0:79,22:101:100:255,0,255	0/0:85,28:113:100:255,0,255	0/0:70,17:87:100:255,0,255	0/0:83,16:99:100:255,0,255	0/0:72,9:81:99:81,0,255	0/0:88,22:110:100:255,0,255	0/0:56,11:67:100:195,0,255	0/0:66,14:80:100:255,0,255	0/0:77,13:90:100:198,0,255	0/0:72,10:82:99:114,0,255	0/0:161,27:188:100:255,0,255	0/0:73,13:86:100:210,0,255	0/0:62,10:72:99:144,0,255	0/0:83,18:101:100:255,0,255	0/0:98,18:116:100:255,0,255	0/0:95,19:114:100:255,0,255	0/0:89,13:102:99:161,0,255	0/0:90,18:108:100:255,0,255	0/0:87,19:106:100:255,0,255	1/1:0,24:24:99:255,72,0	0/0:100,17:117:100:255,0,255	0/0:90,12:102:99:126,0,255	0/0:103,22:125:100:255,0,255	0/0:66,12:78:100:198,0,255	0/0:75,23:98:100:255,0,255	0/0:84,20:104:100:255,0,255	0/0:75,18:93:100:255,0,255	0/0:90,21:111:100:255,0,255	0/0:94,24:118:100:255,0,255	0/0:84,17:101:100:255,0,255	0/0:71,18:89:100:255,0,255	0/0:53,15:68:100:255,0,255	0/0:93,19:112:100:255,0,255	0/0:81,27:108:100:255,0,255	0/0:72,18:90:100:255,0,255	0/0:97,22:119:100:255,0,255	0/0:68,16:84:100:255,0,255	0/0:95,16:111:100:242,0,255	0/0:323,14:337:100:0,255,255	0/0:478,11:489:100:0,255,255	0/0:65,13:78:100:234,0,255	0/0:83,25:108:100:255,0,255	0/0:110,17:127:100:230,0,255	0/0:128,23:151:100:255,0,255	0/0:81,25:106:100:255,0,255	0/0:104,16:120:100:215,0,255	0/0:91,19:110:100:255,0,255	0/0:108,26:134:100:255,0,255	0/0:106,27:133:100:255,0,255	0/0:94,18:112:100:255,0,255	0/0:114,18:132:100:251,0,255	0/0:110,22:132:100:255,0,255	0/0:91,10:101:99:56,0,255	0/0:109,24:133:100:255,0,255	0/0:96,21:117:100:255,0,255	0/0:113,21:134:100:255,0,255	0/0:115,23:138:100:255,0,255	0/0:98,21:119:100:255,0,255	0/0:122,27:149:100:255,0,255	0/0:124,38:162:100:255,0,255	0/0:88,26:114:100:255,0,255	0/0:108,17:125:100:236,0,255	0/0:106,20:126:100:255,0,255	0/0:126,27:153:100:255,0,255	0/0:123,29:152:100:255,0,255	0/0:119,21:140:100:255,0,255	0/0:117,26:143:100:255,0,255	0/0:144,21:165:100:255,0,255	0/0:113,34:147:100:255,0,255	0/0:90,12:102:99:126,0,255	0/0:105,26:131:100:255,0,255	0/0:113,23:136:100:255,0,255	0/0:110,23:133:100:255,0,255	0/0:123,23:146:100:255,0,255	0/0:109,20:129:100:255,0,255	0/0:124,17:141:100:188,0,255	0/0:104,25:129:100:255,0,255	0/0:133,24:157:100:255,0,255	0/0:118,19:137:100:255,0,255	0/0:106,31:137:100:255,0,255	0/0:121,35:156:100:255,0,255	0/0:129,30:159:100:255,0,255	0/0:84,15:99:100:243,0,255	0/0:129,16:145:99:140,0,255	0/0:91,24:115:100:255,0,255	0/0:96,27:123:100:255,0,255	0/0:113,26:139:100:255,0,255	0/0:86,21:107:100:255,0,255	0/0:91,25:116:100:255,0,255	0/0:159,20:179:100:182,0,255	0/0:100,24:124:100:255,0,255	0/0:222,16:238:99:0,140,255	0/0:111,24:135:100:255,0,255	0/0:151,24:175:100:255,0,255	0/0:110,28:138:100:255,0,255	0/0:92,17:109:100:255,0,255	0/0:132,21:153:100:255,0,255	0/0:101,26:127:100:255,0,255	0/0:102,20:122:100:255,0,255	0/0:87,17:104:100:255,0,255	0/0:122,22:144:100:255,0,255	0/0:83,16:99:100:255,0,255	0/0:113,24:137:100:255,0,255	0/0:128,26:154:100:255,0,255	0/0:102,22:124:100:255,0,255	0/0:102,21:123:100:255,0,255	0/0:88,35:123:100:255,0,255	0/0:111,19:130:100:255,0,255	0/0:98,26:124:100:255,0,255	0/0:117,31:148:100:255,0,255	0/0:131,25:156:100:255,0,255	0/0:124,32:156:100:255,0,255	0/0:93,25:118:100:255,0,255	0/0:73,23:96:100:255,0,255	1/1:0,38:38:99:255,114,0	0/0:110,17:127:100:230,0,255	0/0:87,25:112:100:255,0,255	1/1:0,47:47:99:255,141,0	0/0:79,12:91:99:158,0,255	0/0:97,16:113:100:237,0,255	0/0:112,27:139:100:255,0,255	0/0:117,17:134:100:209,0,255	0/0:134,27:161:100:255,0,255	0/0:99,17:116:100:255,0,255	0/0:114,27:141:100:255,0,255	0/0:128,30:158:100:255,0,255	0/0:101,26:127:100:255,0,255	0/0:126,29:155:100:255,0,255	0/0:105,31:136:100:255,0,255	0/0:89,43:132:100:255,0,255	0/0:97,19:116:100:255,0,255	0/0:91,18:109:100:255,0,255	0/0:105,28:133:100:255,0,255	0/0:88,20:108:100:255,0,255	0/0:119,19:138:100:255,0,255	0/0:86,26:112:100:255,0,255	0/0:134,25:159:100:255,0,255	0/0:130,27:157:100:255,0,255	0/0:96,29:125:100:255,0,255	0/0:111,26:137:100:255,0,255	0/0:96,17:113:100:255,0,255	0/0:62,12:74:100:210,0,255	0/0:102,25:127:100:255,0,255	0/0:143,26:169:100:255,0,255	0/0:90,25:115:100:255,0,255	0/0:96,23:119:100:255,0,255	0/0:95,15:110:100:209,0,255	0/0:178,48:226:100:255,0,255	0/0:237,42:279:100:255,0,255	0/0:69,11:80:99:156,0,255	0/0:172,44:216:100:255,0,255	0/0:128,37:165:100:255,0,255	0/0:215,42:257:100:255,0,255	0/0:76,0:76:100:0,228,255	0/0:69,0:69:100:0,207,255	0/0:80,0:80:100:0,240,255	0/0:98,1:99:100:0,255,255	0/0:76,0:76:100:0,228,255	0/0:75,1:76:100:0,193,255	0/0:70,0:70:100:0,210,255	0/0:73,0:73:100:0,219,255	0/0:84,2:86:100:0,187,255	0/0:86,0:86:100:0,255,255	0/0:154,10:164:99:0,133,255	0/0:76,14:90:100:233,0,255	0/0:67,13:80:100:227,0,255	0/0:88,16:104:100:255,0,255	0/0:74,16:90:100:255,0,255	0/0:116,29:145:100:255,0,255	0/0:58,6:64:99:23,0,255	0/0:74,15:89:100:255,0,255
ARME14_CTG_02	10644	SARME14_CTG_02_10644	C	T	.	PASS	AB=0;ABP=0;AC=5;AF=0.0187266;AN=267;ANN=T|synonymous_variant|LOW|EKO05_001006-T1.cds|GENE_EKO05_001006-T1.cds|transcript|EKO05_001006-T1|protein_coding|1/1|c.243C>T|p.Pro81Pro|243/531|243/531|81/176||,T|upstream_gene_variant|MODIFIER|EKO05_001006.s1|EKO05_001006.s1|transcript|EKO05_001006-T2|protein_coding||c.-1060C>T|||||1060|;AO=2088;CIGAR=1X;DPB=12435;DPRA=1.76215;EPP=2980.32;EPPR=1149.24;GTI=2;LEN=1;MEANALT=1.0625;MQM=21.3822;MQMR=33.0025;NS=267;NUMALT=1;ODDS=16.9235;PAIRED=1;PAIREDR=1;PAO=0;PQA=0;PQR=0;PRO=0;QA=75382;QR=377419;RO=10329;RPL=1874;RPP=2868.77;RPPR=2443.29;RPR=214;RUN=1;SAF=18;SAP=4382.05;SAR=2070;SRF=6511;SRP=1527.66;SRR=3818;TYPE=snp;technology.Illumina=1;DP=11393	GT:AD:DP:GQ:PL	0/0:30,1:31:99:0,57,255	0/0:33,2:35:99:0,33,255	0/0:43,1:44:99:0,97,255	0/0:17,0:17:99:0,51,255	0/0:48,2:50:99:0,78,255	0/0:36,1:37:99:0,75,255	0/0:22,12:34:100:255,0,255	0/0:42,0:42:99:0,126,255	0/0:36,8:44:99:155,0,255	0/0:23,1:24:99:0,36,255	0/0:41,14:55:100:255,0,255	0/0:42,10:52:100:204,0,255	0/0:16,5:21:99:117,0,255	0/0:36,6:42:99:90,0,255	0/0:38,6:44:99:83,0,255	0/0:44,8:52:99:132,0,255	0/0:50,12:62:100:246,0,255	0/0:27,7:34:99:149,0,255	0/0:54,8:62:99:102,0,255	0/0:27,8:35:100:183,0,255	0/0:35,2:37:99:0,40,255	0/0:55,3:58:99:0,66,255	0/0:49,8:57:99:117,0,255	0/0:61,13:74:100:246,0,255	0/0:38,11:49:100:249,0,255	0/0:33,3:36:51:0,0,255	0/0:42,10:52:100:204,0,255	0/0:29,10:39:100:243,0,255	0/0:35,13:48:100:255,0,255	0/0:39,7:46:99:113,0,255	0/0:31,7:38:99:138,0,255	0/0:40,5:45:99:45,0,255	0/0:35,5:40:99:60,0,255	0/0:38,2:40:99:0,48,255	0/0:42,7:49:99:104,0,255	0/0:42,9:51:100:171,0,255	0/0:37,12:49:100:255,0,255	0/0:48,11:59:100:218,0,255	0/0:24,9:33:100:225,0,255	0/0:27,8:35:100:183,0,255	0/0:38,7:45:99:117,0,255	0/0:38,7:45:99:117,0,255	0/0:37,6:43:99:87,0,255	0/0:33,9:42:100:197,0,255	0/0:42,11:53:100:237,0,255	0/0:38,11:49:100:249,0,255	0/0:32,5:37:99:68,0,255	1/1:0,12:12:99:255,36,0	0/0:43,6:49:99:68,0,255	0/0:198,42:240:100:255,0,255	0/0:47,9:56:99:156,0,255	0/0:31,13:44:100:255,0,255	0/0:39,7:46:99:113,0,255	0/0:41,10:51:100:207,0,255	0/0:43,18:61:100:255,0,255	0/0:38,8:46:99:150,0,255	0/0:58,9:67:99:123,0,255	0/0:33,9:42:100:197,0,255	0/0:52,6:58:99:42,0,255	0/0:34,13:47:100:255,0,255	0/0:50,10:60:100:180,0,255	0/0:25,8:33:100:189,0,255	0/0:34,13:47:100:255,0,255	0/0:33,6:39:99:99,0,255	0/0:33,11:44:100:255,0,255	0/0:22,9:31:100:231,0,255	0/0:34,7:41:99:129,0,255	0/0:24,9:33:100:225,0,255	0/0:48,7:55:99:87,0,255	0/0:79,16:95:100:255,0,255	0/0:35,8:43:99:159,0,255	0/0:34,7:41:99:129,0,255	0/0:42,5:47:99:39,0,255	0/0:33,6:39:99:99,0,255	0/0:42,9:51:100:171,0,255	0/0:31,8:39:100:171,0,255	0/0:26,3:29:99:21,0,255	0/0:38,2:40:99:0,48,255	./.:0,0:0	0/0:47,9:56:99:156,0,255	0/0:28,6:34:99:113,0,255	0/0:37,11:48:100:251,0,255	0/0:27,8:35:100:183,0,255	0/0:30,5:35:99:75,0,255	0/0:49,11:60:100:216,0,255	0/0:27,7:34:99:149,0,255	0/0:43,14:57:100:255,0,255	0/0:45,8:53:99:128,0,255	0/0:40,9:49:100:177,0,255	0/0:40,9:49:100:177,0,255	0/0:16,5:21:99:117,0,255	0/0:34,11:45:100:255,0,255	0/0:38,8:46:99:150,0,255	0/0:15,5:20:99:120,0,255	0/0:24,3:27:99:27,0,255	0/0:25,5:30:99:90,0,255	0/0:31,4:35:99:38,0,255	0/0:116,9:125:99:0,52,255	0/0:209,6:215:100:0,255,255	0/0:33,8:41:100:165,0,255	0/0:28,6:34:99:113,0,255	0/0:37,11:48:100:251,0,255	0/0:35,13:48:100:255,0,255	0/0:35,9:44:100:191,0,255	0/0:44,8:52:99:132,0,255	0/0:55,11:66:100:198,0,255	0/0:52,22:74:100:255,0,255	0/0:26,14:40:100:255,0,255	0/0:37,12:49:100:255,0,255	0/0:46,5:51:99:27,0,255	0/0:38,13:51:100:255,0,255	0/0:42,12:54:100:255,0,255	0/0:46,16:62:100:255,0,255	0/0:39,10:49:100:213,0,255	0/0:65,9:74:99:101,0,255	0/0:41,6:47:99:74,0,255	0/0:49,8:57:99:117,0,255	0/0:47,4:51:89:0,9,255	0/0:62,18:80:100:255,0,255	0/0:33,7:40:99:132,0,255	0/0:53,15:68:100:255,0,255	0/0:45,5:50:99:29,0,255	0/0:42,8:50:99:138,0,255	0/0:59,11:70:100:186,0,255	0/0:48,18:66:100:255,0,255	0/0:40,12:52:100:255,0,255	0/0:57,8:65:99:93,0,255	0/0:38,9:47:100:182,0,255	0/0:36,8:44:99:155,0,255	0/0:48,10:58:100:186,0,255	0/0:47,16:63:100:255,0,255	0/0:46,8:54:99:126,0,255	0/0:35,8:43:99:159,0,255	0/0:30,11:41:100:255,0,255	0/0:44,8:52:99:132,0,255	0/0:34,6:40:99:96,0,255	0/0:58,13:71:100:254,0,255	0/0:47,3:50:99:0,42,255	0/0:49,10:59:100:183,0,255	0/0:48,18:66:100:255,0,255	0/0:60,9:69:99:116,0,255	0/0:34,12:46:100:255,0,255	0/0:40,12:52:100:255,0,255	0/0:31,7:38:99:138,0,255	0/0:37,5:42:99:53,0,255	0/0:45,15:60:100:255,0,255	0/0:37,12:49:100:255,0,255	0/0:38,7:45:99:117,0,255	0/0:74,12:86:100:173,0,255	0/0:50,8:58:99:114,0,255	0/0:92,11:103:99:86,0,255	0/0:39,13:52:100:255,0,255	0/0:45,9:54:100:162,0,255	0/0:33,8:41:100:165,0,255	0/0:48,7:55:99:87,0,255	0/0:39,16:55:100:255,0,255	0/0:41,8:49:99:140,0,255	0/0:29,4:33:99:45,0,255	0/0:30,7:37:99:141,0,255	0/0:46,6:52:99:60,0,255	0/0:28,7:35:99:146,0,255	0/0:53,14:67:100:255,0,255	0/0:70,8:78:99:53,0,255	0/0:35,5:40:99:60,0,255	0/0:28,11:39:100:255,0,255	0/0:31,8:39:100:171,0,255	0/0:29,8:37:100:177,0,255	0/0:25,4:29:99:57,0,255	0/0:62,8:70:99:77,0,255	0/0:60,11:71:100:183,0,255	0/0:41,14:55:100:255,0,255	0/0:31,11:42:100:255,0,255	0/0:31,4:35:99:38,0,255	1/1:0,12:12:99:255,36,0	0/0:34,6:40:99:96,0,255	0/0:32,11:43:100:255,0,255	1/1:0,22:22:99:255,66,0	0/0:21,8:29:100:200,0,255	0/0:40,5:45:99:45,0,255	0/0:36,10:46:100:222,0,255	0/0:37,8:45:99:152,0,255	0/0:37,13:50:100:255,0,255	0/0:41,5:46:99:41,0,255	0/0:51,13:64:100:255,0,255	0/0:47,6:53:99:56,0,255	0/0:44,7:51:99:99,0,255	0/0:45,10:55:100:194,0,255	0/0:28,8:36:100:180,0,255	0/0:44,8:52:99:132,0,255	0/0:31,12:43:100:255,0,255	0/0:45,7:52:99:96,0,255	0/0:42,14:56:100:255,0,255	0/0:29,8:37:100:177,0,255	0/0:48,8:56:99:119,0,255	0/0:46,6:52:99:60,0,255	0/0:49,12:61:100:248,0,255	0/0:49,9:58:99:150,0,255	0/0:41,5:46:99:41,0,255	0/0:29,7:36:99:144,0,255	0/0:30,8:38:100:174,0,255	0/0:29,5:34:99:78,0,255	0/0:50,4:54:98:0,18,255	0/0:57,9:66:99:125,0,255	0/0:49,10:59:100:183,0,255	0/0:35,4:39:99:27,0,255	0/0:43,8:51:99:135,0,255	0/0:72,14:86:100:245,0,255	0/0:63,9:72:99:108,0,255	0/0:43,9:52:100:168,0,255	0/0:52,9:61:99:140,0,255	0/0:66,9:75:99:99,0,255	0/0:104,22:126:100:255,0,255	0/0:32,1:33:99:0,64,255	0/0:36,0:36:99:0,108,255	0/0:34,0:34:99:0,102,255	0/0:48,2:50:99:0,78,255	0/0:35,0:35:99:0,105,255	0/0:38,1:39:99:0,81,255	0/0:33,1:34:99:0,67,255	0/0:38,0:38:99:0,114,255	0/0:38,1:39:99:0,81,255	0/0:46,3:49:99:0,39,255	0/0:52,0:52:99:0,156,255	0/0:35,8:43:99:159,0,255	0/0:29,9:38:100:210,0,255	0/0:30,2:32:99:0,24,255	0/0:27,4:31:99:51,0,255	0/0:44,7:51:99:99,0,255	0/0:16,3:19:99:51,0,255	0/0:38,3:41:97:0,16,255
ARME14_CTG_02	16189	SARME14_CTG_02_16189	G	A	.	PASS	AB=0;ABP=0;AC=3;AF=0.011236;AN=267;ANN=A|downstream_gene_variant|MODIFIER|EKO05_001006.s1|EKO05_001006.s1|transcript|EKO05_001006-T2|protein_coding||c.*4063G>A|||||4063|,A|intergenic_region|MODIFIER|EKO05_001006.s1-EKO05_001007|EKO05_001006.s1-EKO05_001007|intergenic_region|EKO05_001006.s1-EKO05_001007|||n.16189G>A||||||;AO=172;CIGAR=1X;DPB=13467;DPRA=1.41335;EPP=109.867;EPPR=6059.02;GTI=0;LEN=1;MEANALT=1;MQM=42.6512;MQMR=43.3081;NS=267;NUMALT=1;ODDS=23.106;PAIRED=1;PAIREDR=0.99947;PAO=0;PQA=0;PQR=0;PRO=0;QA=5734;QR=455261;RO=13220;RPL=115;RPP=45.4803;RPPR=535.202;RPR=57;RUN=1;SAF=89;SAP=3.46479;SAR=83;SRF=7034;SRP=121.128;SRR=6186;TYPE=snp;technology.Illumina=1;DP=12184	GT:AD:DP:GQ:PL	0/0:29,0:29:99:0,87,255	0/0:64,0:64:100:0,192,255	0/0:49,0:49:99:0,147,255	0/0:20,0:20:99:0,60,255	0/0:59,0:59:100:0,177,255	0/0:33,0:33:99:0,99,255	0/0:47,0:47:99:0,141,255	0/0:59,0:59:100:0,177,255	0/0:43,0:43:99:0,129,255	0/0:62,0:62:100:0,186,255	0/0:58,0:58:100:0,174,255	0/0:43,0:43:99:0,129,255	0/0:28,0:28:99:0,84,255	0/0:29,0:29:99:0,87,255	0/0:53,0:53:99:0,159,255	0/0:38,0:38:99:0,114,255	0/0:58,0:58:100:0,174,255	0/0:42,0:42:99:0,126,255	0/0:62,0:62:100:0,186,255	0/0:62,0:62:100:0,186,255	0/0:48,0:48:99:0,144,255	0/0:40,0:40:99:0,120,255	0/0:48,0:48:99:0,144,255	0/0:46,0:46:99:0,138,255	0/0:39,0:39:99:0,117,255	0/0:33,0:33:99:0,99,255	0/0:41,0:41:99:0,123,255	0/0:39,0:39:99:0,117,255	0/0:62,0:62:100:0,186,255	0/0:48,0:48:99:0,144,255	0/0:34,0:34:99:0,102,255	0/0:57,0:57:100:0,171,255	0/0:55,0:55:100:0,165,255	0/0:51,0:51:99:0,153,255	0/0:43,0:43:99:0,129,255	0/0:43,0:43:99:0,129,255	0/0:41,0:41:99:0,123,255	0/0:36,0:36:99:0,108,255	0/0:41,0:41:99:0,123,255	0/0:33,0:33:99:0,99,255	0/0:38,0:38:99:0,114,255	0/0:71,0:71:100:0,213,255	0/0:33,0:33:99:0,99,255	0/0:40,0:40:99:0,120,255	0/0:53,0:53:99:0,159,255	0/0:53,0:53:99:0,159,255	0/0:40,0:40:99:0,120,255	0/0:50,0:50:99:0,150,255	0/0:55,0:55:100:0,165,255	0/0:215,0:215:100:0,255,255	0/0:65,0:65:100:0,195,255	0/0:36,0:36:99:0,108,255	0/0:48,0:48:99:0,144,255	0/0:48,0:48:99:0,144,255	0/0:38,0:38:99:0,114,255	0/0:39,0:39:99:0,117,255	0/0:52,0:52:99:0,156,255	0/0:29,0:29:99:0,87,255	0/0:50,0:50:99:0,150,255	0/0:44,0:44:99:0,132,255	0/0:40,0:40:99:0,120,255	0/0:27,0:27:99:0,81,255	0/0:35,0:35:99:0,105,255	0/0:52,0:52:99:0,156,255	0/0:26,0:26:99:0,78,255	0/0:20,0:20:99:0,60,255	0/0:32,0:32:99:0,96,255	0/0:39,0:39:99:0,117,255	0/0:51,0:51:99:0,153,255	0/0:68,0:68:100:0,204,255	0/0:37,0:37:99:0,111,255	0/0:44,0:44:99:0,132,255	0/0:48,0:48:99:0,144,255	0/0:49,0:49:99:0,147,255	0/0:62,0:62:100:0,186,255	0/0:40,0:40:99:0,120,255	0/0:35,0:35:99:0,105,255	0/0:46,0:46:99:0,138,255	0/0:36,0:36:99:0,108,255	0/0:53,0:53:99:0,159,255	0/0:36,0:36:99:0,108,255	0/0:53,1:54:99:0,127,255	0/0:32,0:32:99:0,96,255	0/0:38,0:38:99:0,114,255	0/0:42,0:42:99:0,126,255	0/0:47,0:47:99:0,141,255	0/0:54,0:54:100:0,162,255	0/0:31,0:31:99:0,93,255	0/0:59,0:59:100:0,177,255	0/0:34,0:34:99:0,102,255	0/0:34,0:34:99:0,102,255	0/0:44,0:44:99:0,132,255	0/0:48,0:48:99:0,144,255	0/0:31,0:31:99:0,93,255	0/0:42,0:42:99:0,126,255	0/0:30,0:30:99:0,90,255	0/0:45,0:45:99:0,135,255	0/0:33,0:33:99:0,99,255	0/0:48,0:48:99:0,144,255	0/0:35,0:35:99:0,105,255	0/0:46,0:46:99:0,138,255	0/0:52,0:52:99:0,156,255	0/0:81,0:81:100:0,244,255	0/0:49,0:49:99:0,147,255	0/0:45,0:45:99:0,135,255	0/0:47,0:47:99:0,141,255	0/0:59,0:59:100:0,177,255	0/0:50,0:50:99:0,150,255	0/0:48,0:48:99:0,144,255	0/0:49,0:49:99:0,147,255	0/0:71,0:71:100:0,213,255	0/0:46,0:46:99:0,138,255	0/0:46,0:46:99:0,138,255	0/0:70,0:70:100:0,210,255	0/0:66,0:66:100:0,198,255	0/0:48,0:48:99:0,144,255	0/0:57,0:57:100:0,171,255	0/0:72,0:72:100:0,216,255	0/0:72,0:72:100:0,216,255	0/0:57,0:57:100:0,171,255	0/0:57,0:57:100:0,171,255	0/0:57,0:57:100:0,171,255	0/0:63,0:63:100:0,189,255	0/0:77,0:77:100:0,231,255	0/0:75,0:75:100:0,225,255	0/0:66,0:66:100:0,198,255	0/0:77,0:77:100:0,231,255	0/0:64,0:64:100:0,192,255	0/0:41,0:41:99:0,123,255	0/0:50,0:50:99:0,150,255	0/0:63,0:63:100:0,189,255	0/0:51,0:51:99:0,153,255	0/0:73,0:73:100:0,219,255	0/0:49,0:49:99:0,147,255	0/0:68,0:68:100:0,204,255	0/0:53,0:53:99:0,159,255	0/0:75,0:75:100:0,225,255	0/0:55,0:55:100:0,165,255	0/0:63,0:63:100:0,189,255	0/0:57,0:57:100:0,171,255	0/0:76,0:76:100:0,228,255	0/0:50,0:50:99:0,150,255	0/0:75,0:75:100:0,225,255	1/1:0,55:55:100:255,165,0	1/1:2,56:58:99:255,102,0	0/0:58,0:58:100:0,174,255	0/0:49,0:49:99:0,147,255	1/1:0,54:54:100:255,162,0	0/0:35,0:35:99:0,105,255	0/0:53,0:53:99:0,159,255	0/0:91,0:91:100:0,255,255	0/0:52,0:52:99:0,156,255	0/0:67,0:67:100:0,201,255	0/0:63,0:63:100:0,189,255	0/0:43,0:43:99:0,129,255	0/0:68,0:68:100:0,204,255	0/0:39,0:39:99:0,117,255	0/0:61,0:61:100:0,183,255	0/0:43,0:43:99:0,129,255	0/0:69,0:69:100:0,207,255	0/0:44,0:44:99:0,132,255	0/0:67,0:67:100:0,201,255	0/0:88,0:88:100:0,255,255	0/0:61,0:61:100:0,183,255	0/0:64,0:64:100:0,192,255	0/0:67,0:67:100:0,201,255	0/0:51,0:51:99:0,153,255	0/0:50,0:50:99:0,150,255	0/0:73,0:73:100:0,219,255	0/0:43,0:43:99:0,129,255	0/0:57,0:57:100:0,171,255	0/0:46,0:46:99:0,138,255	0/0:42,0:42:99:0,126,255	0/0:78,0:78:100:0,234,255	0/0:46,0:46:99:0,138,255	0/0:54,0:54:100:0,162,255	0/0:96,0:96:100:0,255,255	0/0:29,0:29:99:0,87,255	0/0:44,0:44:99:0,132,255	0/0:62,0:62:100:0,186,255	0/0:69,0:69:100:0,207,255	0/0:73,0:73:100:0,219,255	0/0:57,0:57:100:0,171,255	0/0:65,0:65:100:0,195,255	0/0:56,0:56:100:0,168,255	0/0:76,0:76:100:0,228,255	0/0:45,0:45:99:0,135,255	0/0:47,0:47:99:0,141,255	0/0:60,0:60:100:0,180,255	0/0:40,0:40:99:0,120,255	0/0:51,0:51:99:0,153,255	0/0:67,0:67:100:0,201,255	0/0:54,0:54:100:0,162,255	0/0:63,0:63:100:0,189,255	0/0:45,0:45:99:0,135,255	0/0:64,0:64:100:0,192,255	0/0:59,0:59:100:0,177,255	0/0:49,0:49:99:0,147,255	0/0:53,0:53:99:0,159,255	0/0:51,0:51:99:0,153,255	0/0:38,0:38:99:0,114,255	0/0:61,1:62:99:0,150,255	0/0:60,0:60:100:0,180,255	0/0:75,0:75:100:0,225,255	0/0:48,0:48:99:0,144,255	0/0:45,0:45:99:0,135,255	0/0:97,1:98:100:0,255,255	0/0:119,0:119:100:0,255,255	0/0:41,0:41:99:0,123,255	0/0:84,0:84:100:0,253,255	0/0:87,1:88:100:0,229,255	0/0:134,0:134:100:0,255,255	0/0:52,0:52:99:0,156,255	0/0:52,0:52:99:0,156,255	0/0:65,0:65:100:0,195,255	0/0:74,0:74:100:0,222,255	0/0:49,0:49:99:0,147,255	0/0:46,0:46:99:0,138,255	0/0:51,0:51:99:0,153,255	0/0:37,0:37:99:0,111,255	0/0:43,0:43:99:0,129,255	0/0:63,1:64:99:0,156,255	0/0:35,0:35:99:0,105,255	0/0:47,0:47:99:0,141,255	0/0:42,0:42:99:0,126,255	0/0:49,0:49:99:0,147,255	0/0:45,0:45:99:0,135,255	0/0:58,0:58:100:0,174,255	0/0:33,0:33:99:0,99,255	0/0:50,0:50:99:0,150,255
ARME14_CTG_02	23695	SARME14_CTG_02_23695	C	G	.	PASS	AB=0;ABP=0;AC=3;AF=0.011236;AN=267;ANN=G|upstream_gene_variant|MODIFIER|EKO05_001007|EKO05_001007|transcript|EKO05_001007-T1|protein_coding||c.-414C>G|||||414|,G|downstream_gene_variant|MODIFIER|EKO05_001008|EKO05_001008|transcript|EKO05_001008-T1|protein_coding||c.*2604G>C|||||2604|,G|downstream_gene_variant|MODIFIER|EKO05_001009|EKO05_001009|transcript|EKO05_001009-T1|protein_coding||c.*3888G>C|||||3888|,G|intergenic_region|MODIFIER|EKO05_001006.s1-EKO05_001007|EKO05_001006.s1-EKO05_001007|intergenic_region|EKO05_001006.s1-EKO05_001007|||n.23695C>G||||||;AO=273;CIGAR=1X;DPB=21696;DPRA=1.22235;EPP=30.6986;EPPR=2469.16;GTI=0;LEN=1;MEANALT=1.28571;MQM=59.4835;MQMR=59.7347;NS=267;NUMALT=1;ODDS=128.056;PAIRED=0.992674;PAIREDR=0.998924;PAO=0;PQA=0;PQR=0;PRO=0;QA=9396;QR=755424;RO=21366;RPL=166;RPP=30.6986;RPPR=344.856;RPR=107;RUN=1;SAF=128;SAP=5.30904;SAR=145;SRF=8962;SRP=1207.08;SRR=12404;TYPE=snp;technology.Illumina=1;DP=19405	GT:AD:DP:GQ:PL	0/0:79,0:79:100:0,237,255	0/0:93,0:93:100:0,255,255	0/0:99,1:100:100:0,255,255	0/0:50,0:50:99:0,150,255	0/0:79,0:79:100:0,237,255	0/0:102,0:102:100:0,255,255	0/0:90,0:90:100:0,255,255	0/0:75,0:75:100:0,225,255	0/0:112,0:112:100:0,255,255	0/0:78,0:78:100:0,234,255	0/0:105,1:106:100:0,255,255	0/0:123,0:123:100:0,255,255	0/0:51,0:51:99:0,153,255	0/0:70,0:70:100:0,210,255	0/0:64,0:64:100:0,192,255	0/0:55,0:55:100:0,165,255	0/0:73,0:73:100:0,219,255	0/0:45,0:45:99:0,135,255	0/0:75,0:75:100:0,225,255	0/0:88,0:88:100:0,255,255	0/0:55,0:55:100:0,165,255	0/0:67,0:67:100:0,201,255	0/0:66,0:66:100:0,198,255	0/0:104,0:104:100:0,255,255	0/0:71,0:71:100:0,213,255	0/0:63,0:63:100:0,189,255	0/0:66,0:66:100:0,198,255	0/0:48,0:48:99:0,144,255	0/0:78,0:78:100:0,234,255	0/0:62,0:62:100:0,186,255	0/0:79,0:79:100:0,237,255	0/0:47,0:47:99:0,141,255	0/0:65,0:65:100:0,195,255	0/0:79,0:79:100:0,237,255	0/0:73,0:73:100:0,219,255	0/0:92,0:92:100:0,255,255	0/0:56,0:56:100:0,168,255	0/0:80,0:80:100:0,240,255	0/0:81,0:81:100:0,244,255	0/0:47,0:47:99:0,141,255	0/0:59,1:60:99:0,144,255	0/0:95,0:95:100:0,255,255	0/0:56,0:56:100:0,168,255	0/0:64,0:64:100:0,192,255	0/0:66,0:66:100:0,198,255	0/0:70,0:70:100:0,210,255	0/0:59,0:59:100:0,177,255	0/0:69,1:70:100:0,175,255	0/0:68,0:68:100:0,204,255	0/0:354,0:354:100:0,255,255	0/0:81,0:81:100:0,244,255	0/0:44,0:44:99:0,132,255	0/0:82,0:82:100:0,247,255	0/0:65,0:65:100:0,195,255	0/0:55,0:55:100:0,165,255	0/0:45,0:45:99:0,135,255	0/0:88,0:88:100:0,255,255	0/0:62,0:62:100:0,186,255	0/0:60,0:60:100:0,180,255	0/0:61,0:61:100:0,183,255	0/0:76,1:77:100:0,196,255	0/0:62,0:62:100:0,186,255	0/0:67,0:67:100:0,201,255	0/0:66,0:66:100:0,198,255	0/0:51,0:51:99:0,153,255	0/0:41,0:41:99:0,123,255	0/0:47,0:47:99:0,141,255	0/0:53,0:53:99:0,159,255	0/0:82,0:82:100:0,247,255	0/0:109,0:109:100:0,255,255	0/0:48,0:48:99:0,144,255	0/0:59,0:59:100:0,177,255	0/0:51,0:51:99:0,153,255	0/0:63,0:63:100:0,189,255	0/0:74,0:74:100:0,222,255	0/0:68,0:68:100:0,204,255	0/0:59,0:59:100:0,177,255	0/0:93,0:93:100:0,255,255	0/0:79,1:80:100:0,204,255	0/0:88,0:88:100:0,255,255	0/0:73,0:73:100:0,219,255	0/0:100,0:100:100:0,255,255	0/0:45,0:45:99:0,135,255	0/0:64,0:64:100:0,192,255	0/0:74,0:74:100:0,222,255	0/0:62,0:62:100:0,186,255	0/0:79,1:80:100:0,204,255	0/0:68,0:68:100:0,204,255	0/0:84,0:84:100:0,253,255	0/0:63,0:63:100:0,189,255	0/0:63,0:63:100:0,189,255	0/0:93,0:93:100:0,255,255	0/0:73,0:73:100:0,219,255	0/0:46,0:46:99:0,138,255	0/0:81,0:81:100:0,244,255	0/0:61,0:61:100:0,183,255	0/0:79,0:79:100:0,237,255	0/0:63,0:63:100:0,189,255	0/0:77,0:77:100:0,231,255	0/0:69,0:69:100:0,207,255	0/0:59,0:59:100:0,177,255	0/0:81,0:81:100:0,244,255	0/0:108,0:108:100:0,255,255	0/0:74,0:74:100:0,222,255	0/0:77,0:77:100:0,231,255	0/0:65,0:65:100:0,195,255	0/0:93,0:93:100:0,255,255	0/0:70,0:70:100:0,210,255	0/0:79,0:79:100:0,237,255	0/0:99,0:99:100:0,255,255	0/0:76,0:76:100:0,228,255	0/0:80,1:81:100:0,207,255	0/0:80,0:80:100:0,240,255	0/0:85,0:85:100:0,255,255	0/0:77,0:77:100:0,231,255	0/0:80,0:80:100:0,240,255	0/0:99,0:99:100:0,255,255	0/0:112,0:112:100:0,255,255	0/0:150,0:150:100:0,255,255	0/0:69,0:69:100:0,207,255	0/0:105,0:105:100:0,255,255	0/0:77,0:77:100:0,231,255	0/0:128,0:128:100:0,255,255	0/0:101,0:101:100:0,255,255	0/0:120,0:120:100:0,255,255	0/0:107,0:107:100:0,255,255	0/0:99,0:99:100:0,255,255	0/0:102,0:102:100:0,255,255	0/0:94,0:94:100:0,255,255	0/0:94,0:94:100:0,255,255	0/0:99,0:99:100:0,255,255	0/0:80,0:80:100:0,240,255	0/0:98,0:98:100:0,255,255	0/0:85,0:85:100:0,255,255	0/0:81,0:81:100:0,244,255	0/0:67,0:67:100:0,201,255	0/0:113,0:113:100:0,255,255	0/0:108,0:108:100:0,255,255	0/0:87,0:87:100:0,255,255	0/0:81,0:81:100:0,244,255	0/0:110,0:110:100:0,255,255	0/0:71,0:71:100:0,213,255	0/0:106,0:106:100:0,255,255	0/0:92,1:93:100:0,244,255	0/0:94,0:94:100:0,255,255	0/0:103,0:103:100:0,255,255	0/0:81,0:81:100:0,244,255	0/0:82,0:82:100:0,247,255	0/0:63,0:63:100:0,189,255	0/0:97,0:97:100:0,255,255	0/0:106,0:106:100:0,255,255	0/0:87,0:87:100:0,255,255	0/0:131,0:131:100:0,255,255	0/0:86,0:86:100:0,255,255	0/0:80,0:80:100:0,240,255	0/0:83,0:83:100:0,250,255	1/1:0,86:86:100:255,255,0	1/1:0,94:94:100:255,255,0	1/1:0,75:75:100:255,225,0	0/0:91,0:91:100:0,255,255	0/0:66,0:66:100:0,198,255	0/0:97,0:97:100:0,255,255	0/0:104,0:104:100:0,255,255	0/0:129,1:130:100:0,255,255	0/0:75,0:75:100:0,225,255	0/0:88,0:88:100:0,255,255	0/0:83,0:83:100:0,250,255	0/0:76,0:76:100:0,228,255	0/0:103,0:103:100:0,255,255	0/0:119,0:119:100:0,255,255	0/0:96,0:96:100:0,255,255	0/0:98,0:98:100:0,255,255	0/0:67,1:68:100:0,169,255	0/0:109,1:110:100:0,255,255	0/0:83,0:83:100:0,250,255	0/0:92,0:92:100:0,255,255	0/0:134,0:134:100:0,255,255	0/0:55,0:55:100:0,165,255	0/0:74,0:74:100:0,222,255	0/0:98,0:98:100:0,255,255	0/0:79,0:79:100:0,237,255	0/0:107,0:107:100:0,255,255	0/0:79,0:79:100:0,237,255	0/0:97,0:97:100:0,255,255	0/0:100,0:100:100:0,255,255	0/0:100,0:100:100:0,255,255	0/0:98,0:98:100:0,255,255	0/0:64,0:64:100:0,192,255	0/0:83,0:83:100:0,250,255	0/0:59,0:59:100:0,177,255	0/0:70,0:70:100:0,210,255	0/0:95,0:95:100:0,255,255	0/0:91,0:91:100:0,255,255	0/0:113,0:113:100:0,255,255	0/0:85,0:85:100:0,255,255	0/0:109,0:109:100:0,255,255	0/0:124,0:124:100:0,255,255	0/0:65,0:65:100:0,195,255	0/0:96,0:96:100:0,255,255	0/0:65,0:65:100:0,195,255	0/0:55,0:55:100:0,165,255	0/0:112,0:112:100:0,255,255	0/0:105,1:106:100:0,255,255	0/0:84,0:84:100:0,253,255	0/0:82,0:82:100:0,247,255	0/0:70,0:70:100:0,210,255	0/0:177,0:177:100:0,255,255	0/0:215,1:216:100:0,255,255	0/0:72,0:72:100:0,216,255	0/0:162,0:162:100:0,255,255	0/0:133,0:133:100:0,255,255	0/0:222,1:223:100:0,255,255	0/0:96,0:96:100:0,255,255	0/0:81,0:81:100:0,244,255	0/0:62,0:62:100:0,186,255	0/0:110,0:110:100:0,255,255	0/0:76,0:76:100:0,228,255	0/0:66,0:66:100:0,198,255	0/0:76,0:76:100:0,228,255	0/0:83,0:83:100:0,250,255	0/0:96,0:96:100:0,255,255	0/0:96,0:96:100:0,255,255	0/0:54,0:54:100:0,162,255	0/0:78,0:78:100:0,234,255	0/0:50,0:50:99:0,150,255	0/0:102,0:102:100:0,255,255	0/0:80,0:80:100:0,240,255	0/0:138,0:138:100:0,255,255	0/0:65,0:65:100:0,195,255	0/0:69,0:69:100:0,207,255
ARME14_CTG_02	35636	SARME14_CTG_02_35636	TAAGAAAAAAAAAAAAAAAAAAAAAAAAAACTTCTAGC	.	.	PASS	AB=0;ABP=0;AC=243;AF=0.910112;AN=267;ANN=TAAGAAAAAAACAAAAAAAAAAAAAAAAAACTTCTAGC|downstream_gene_variant|MODIFIER|EKO05_001010|EKO05_001010|transcript|EKO05_001010-T1|protein_coding||c.*3677A>C|||||3677|,TAAGAAAAAAACAAAAAAAAAAAAAAAAAACTTCTAGC|intergenic_region|MODIFIER|EKO05_001010-EKO05_001011|EKO05_001010-EKO05_001011|intergenic_region|EKO05_001010-EKO05_001011|||n.35647A>C||||||;AO=5131;CIGAR=11M1X26M;DPB=12974;DPRA=3.43392;EPP=65.7401;EPPR=29.7035;GTI=27;LEN=1;MEANALT=18.144;MQM=23.9318;MQMR=33.7857;NS=267;NUMALT=1;ODDS=57.226;PAIRED=1;PAIREDR=0.986063;PAO=131.051;PQA=3923.61;PQR=5218.71;PRO=171.251;QA=108477;QR=19454;RO=574;RPL=2569;RPP=3.03104;RPPR=27.2218;RPR=2562;RUN=1;SAF=3950;SAP=3247.89;SAR=1181;SRF=4;SRP=1214.93;SRR=570;TYPE=snp;technology.Illumina=1;DP=4917	GT:AD:DP:GQ:PL	0/0:2:2:79:0	0/0:3:3:88:0	0/0:3:3:88:0	0/0:0:0:33:0	0/0:3:3:88:0	0/0:3:3:88:0	0/0:5:5:96:0	0/0:1:1:66:0	0/0:8:8:99:0	0/0:5:5:96:0	0/0:10:10:99:0	0/0:3:3:88:0	0/0:2:2:79:0	0/0:16:16:99:0	0/0:18:18:99:0	0/0:16:16:99:0	0/0:15:15:99:0	0/0:19:19:99:0	0/0:21:21:99:0	0/0:21:21:99:0	0/0:18:18:99:0	0/0:17:17:99:0	0/0:21:21:99:0	0/0:29:29:99:0	0/0:17:17:99:0	0/0:24:24:99:0	0/0:22:22:99:0	0/0:23:23:99:0	0/0:10:10:99:0	0/0:20:20:99:0	0/0:18:18:99:0	0/0:23:23:99:0	0/0:25:25:99:0	0/0:17:17:99:0	0/0:33:33:99:0	0/0:26:26:99:0	0/0:19:19:99:0	0/0:34:34:99:0	0/0:16:16:99:0	0/0:15:15:99:0	0/0:17:17:99:0	0/0:24:24:99:0	0/0:21:21:99:0	0/0:22:22:99:0	0/0:23:23:99:0	0/0:24:24:99:0	0/0:18:18:99:0	0/0:22:22:99:0	0/0:19:19:99:0	0/0:106:106:100:0	0/0:14:14:99:0	0/0:20:20:99:0	0/0:22:22:99:0	0/0:16:16:99:0	0/0:13:13:99:0	0/0:18:18:99:0	0/0:27:27:99:0	0/0:11:11:99:0	0/0:21:21:99:0	0/0:23:23:99:0	0/0:15:15:99:0	0/0:11:11:99:0	0/0:19:19:99:0	0/0:14:14:99:0	0/0:23:23:99:0	0/0:16:16:99:0	0/0:15:15:99:0	0/0:18:18:99:0	0/0:17:17:99:0	0/0:44:44:99:0	0/0:9:9:99:0	0/0:24:24:99:0	0/0:9:9:99:0	0/0:24:24:99:0	0/0:31:31:99:0	0/0:13:13:99:0	0/0:15:15:99:0	0/0:28:28:99:0	0/0:25:25:99:0	0/0:22:22:99:0	0/0:16:16:99:0	0/0:26:26:99:0	0/0:16:16:99:0	0/0:18:18:99:0	0/0:12:12:99:0	0/0:23:23:99:0	0/0:22:22:99:0	0/0:18:18:99:0	0/0:23:23:99:0	0/0:20:20:99:0	0/0:23:23:99:0	0/0:32:32:99:0	0/0:23:23:99:0	0/0:14:14:99:0	0/0:24:24:99:0	0/0:14:14:99:0	0/0:15:15:99:0	0/0:21:21:99:0	0/0:26:26:99:0	0/0:19:19:99:0	0/0:19:19:99:0	0/0:24:24:99:0	0/0:42:42:99:0	0/0:32:32:99:0	0/0:19:19:99:0	0/0:22:22:99:0	0/0:40:40:99:0	0/0:21:21:99:0	0/0:20:20:99:0	0/0:25:25:99:0	0/0:24:24:99:0	0/0:20:20:99:0	0/0:21:21:99:0	0/0:20:20:99:0	0/0:16:16:99:0	0/0:27:27:99:0	0/0:21:21:99:0	0/0:38:38:99:0	0/0:40:40:99:0	0/0:28:28:99:0	0/0:24:24:99:0	0/0:30:30:99:0	0/0:34:34:99:0	0/0:30:30:99:0	0/0:37:37:99:0	0/0:22:22:99:0	0/0:27:27:99:0	0/0:26:26:99:0	0/0:25:25:99:0	0/0:25:25:99:0	0/0:28:28:99:0	0/0:27:27:99:0	0/0:33:33:99:0	0/0:16:16:99:0	0/0:37:37:99:0	0/0:22:22:99:0	0/0:31:31:99:0	0/0:24:24:99:0	0/0:25:25:99:0	0/0:25:25:99:0	0/0:34:34:99:0	0/0:26:26:99:0	0/0:30:30:99:0	0/0:24:24:99:0	0/0:32:32:99:0	0/0:33:33:99:0	0/0:17:17:99:0	0/0:21:21:99:0	0/0:28:28:99:0	0/0:25:25:99:0	0/0:26:26:99:0	0/0:33:33:99:0	0/0:40:40:99:0	0/0:36:36:99:0	0/0:17:17:99:0	0/0:26:26:99:0	0/0:22:22:99:0	0/0:27:27:99:0	0/0:24:24:99:0	0/0:29:29:99:0	0/0:24:24:99:0	0/0:19:19:99:0	0/0:26:26:99:0	0/0:36:36:99:0	0/0:39:39:99:0	0/0:32:32:99:0	0/0:35:35:99:0	0/0:41:41:99:0	0/0:27:27:99:0	0/0:18:18:99:0	0/0:28:28:99:0	0/0:18:18:99:0	0/0:15:15:99:0	0/0:32:32:99:0	0/0:35:35:99:0	0/0:19:19:99:0	0/0:46:46:99:0	0/0:20:20:99:0	0/0:25:25:99:0	0/0:24:24:99:0	0/0:25:25:99:0	0/0:35:35:99:0	0/0:16:16:99:0	0/0:30:30:99:0	0/0:19:19:99:0	0/0:22:22:99:0	0/0:30:30:99:0	0/0:23:23:99:0	0/0:37:37:99:0	0/0:20:20:99:0	0/0:31:31:99:0	0/0:33:33:99:0	0/0:31:31:99:0	0/0:41:41:99:0	0/0:37:37:99:0	0/0:50:50:99:0	0/0:41:41:99:0	0/0:19:19:99:0	0/0:29:29:99:0	0/0:30:30:99:0	0/0:17:17:99:0	0/0:19:19:99:0	0/0:32:32:99:0	0/0:19:19:99:0	0/0:17:17:99:0	0/0:22:22:99:0	0/0:17:17:99:0	0/0:23:23:99:0	0/0:1:1:66:0	0/0:16:16:99:0	0/0:8:8:99:0	0/0:18:18:99:0	0/0:1:1:66:0	0/0:1:1:66:0	0/0:3:3:88:0	0/0:0:0:33:0	0/0:3:3:88:0	0/0:1:1:66:0	0/0:1:1:66:0	0/0:1:1:66:0	0/0:1:1:66:0	0/0:2:2:79:0	0/0:6:6:98:0	0/0:6:6:98:0	0/0:4:4:94:0	0/0:2:2:79:0	0/0:3:3:88:0	0/0:12:12:99:0	0/0:4:4:94:0	0/0:3:3:88:0
ARME14_CTG_02	37974	SARME14_CTG_02_37974	T	G	.	PASS	AB=0;ABP=0;AC=18;AF=0.0674157;AN=267;ANN=G|intergenic_region|MODIFIER|EKO05_001010-EKO05_001011|EKO05_001010-EKO05_001011|intergenic_region|EKO05_001010-EKO05_001011|||n.37974T>G||||||;AO=793;CIGAR=1X;DPB=10072;DPRA=1.2526;EPP=10.1326;EPPR=628.98;GTI=0;LEN=1;MEANALT=1.04;MQM=22.2434;MQMR=22.8744;NS=267;NUMALT=1;ODDS=4.54263;PAIRED=1;PAIREDR=1;PAO=0;PQA=0;PQR=0;PRO=0;QA=28798;QR=334743;RO=9262;RPL=527;RPP=189.546;RPPR=2118.69;RPR=266;RUN=1;SAF=476;SAP=72.2373;SAR=317;SRF=5361;SRP=502.763;SRR=3901;TYPE=snp;technology.Illumina=1;DP=8760	GT:AD:DP:GQ:PL	./.:0,0:0	0/0:11,0:11:99:0,33,255	./.:0,0:0	./.:0,0:0	0/0:10,0:10:99:0,30,255	0/0:8,0:8:99:0,24,255	0/0:53,0:53:99:0,159,255	0/0:11,0:11:99:0,33,255	0/0:69,0:69:100:0,207,255	0/0:10,0:10:99:0,30,255	0/0:69,0:69:100:0,207,255	0/0:49,0:49:99:0,147,255	0/0:34,0:34:99:0,102,255	0/0:37,0:37:99:0,111,255	0/0:29,0:29:99:0,87,255	0/0:31,0:31:99:0,93,255	0/0:42,0:42:99:0,126,255	0/0:15,0:15:99:0,45,255	0/0:27,0:27:99:0,81,255	0/0:38,0:38:99:0,114,255	0/0:28,0:28:99:0,84,255	0/0:33,0:33:99:0,99,255	0/0:26,0:26:99:0,78,255	0/0:43,0:43:99:0,129,255	0/0:23,0:23:99:0,69,255	0/0:22,0:22:99:0,66,255	0/0:35,0:35:99:0,105,255	0/0:27,0:27:99:0,81,255	0/0:39,0:39:99:0,117,255	0/0:32,0:32:99:0,96,255	0/0:29,0:29:99:0,87,255	0/0:21,0:21:99:0,63,255	0/0:35,0:35:99:0,105,255	0/0:38,0:38:99:0,114,255	0/0:33,0:33:99:0,99,255	0/0:39,0:39:99:0,117,255	0/0:22,0:22:99:0,66,255	0/0:41,0:41:99:0,123,255	0/0:42,0:42:99:0,126,255	0/0:28,0:28:99:0,84,255	0/0:28,0:28:99:0,84,255	0/0:37,0:37:99:0,111,255	0/0:11,0:11:99:0,33,255	0/0:24,0:24:99:0,72,255	0/0:45,0:45:99:0,135,255	0/0:17,0:17:99:0,51,255	0/0:15,0:15:99:0,45,255	0/0:39,0:39:99:0,117,255	0/0:41,0:41:99:0,123,255	0/0:134,1:135:100:0,255,255	0/0:30,0:30:99:0,90,255	0/0:18,0:18:99:0,54,255	0/0:28,0:28:99:0,84,255	0/0:30,1:31:99:0,57,255	0/0:30,0:30:99:0,90,255	0/0:30,0:30:99:0,90,255	0/0:33,0:33:99:0,99,255	0/0:22,1:23:99:0,33,255	0/0:29,0:29:99:0,87,255	0/0:33,0:33:99:0,99,255	0/0:36,0:36:99:0,108,255	0/0:29,0:29:99:0,87,255	0/0:22,1:23:99:0,33,255	0/0:17,0:17:99:0,51,255	0/0:15,0:15:99:0,45,255	0/0:22,0:22:99:0,66,255	0/0:22,0:22:99:0,66,255	0/0:25,0:25:99:0,75,255	0/0:26,0:26:99:0,78,255	0/0:47,0:47:99:0,141,255	0/0:26,0:26:99:0,78,255	0/0:36,0:36:99:0,108,255	0/0:19,0:19:99:0,57,255	0/0:29,0:29:99:0,87,255	0/0:38,0:38:99:0,114,255	0/0:35,0:35:99:0,105,255	0/0:20,0:20:99:0,60,255	0/0:19,0:19:99:0,57,255	0/0:28,0:28:99:0,84,255	0/0:29,0:29:99:0,87,255	0/0:32,0:32:99:0,96,255	0/0:51,0:51:99:0,153,255	0/0:21,0:21:99:0,63,255	0/0:35,0:35:99:0,105,255	0/0:35,0:35:99:0,105,255	0/0:38,0:38:99:0,114,255	0/0:32,0:32:99:0,96,255	0/0:37,0:37:99:0,111,255	0/0:31,0:31:99:0,93,255	0/0:40,0:40:99:0,120,255	0/0:41,0:41:99:0,123,255	0/0:43,0:43:99:0,129,255	0/0:42,0:42:99:0,126,255	0/0:33,0:33:99:0,99,255	1/1:0,32:32:99:255,96,0	1/1:0,32:32:99:255,96,0	0/0:27,0:27:99:0,81,255	0/0:24,0:24:99:0,72,255	0/0:25,0:25:99:0,75,255	1/1:0,22:22:99:255,66,0	1/1:0,46:46:99:255,138,0	1/1:0,42:42:99:255,126,0	1/1:0,45:45:99:255,135,0	1/1:0,43:43:99:255,129,0	1/1:1,34:35:99:255,69,0	1/1:1,31:32:99:255,60,0	0/0:47,0:47:99:0,141,255	0/0:35,0:35:99:0,105,255	0/0:35,0:35:99:0,105,255	0/0:45,0:45:99:0,135,255	1/1:0,34:34:99:255,102,0	0/0:23,0:23:99:0,69,255	0/0:33,0:33:99:0,99,255	0/0:34,0:34:99:0,102,255	0/0:38,0:38:99:0,114,255	0/0:32,0:32:99:0,96,255	0/0:50,0:50:99:0,150,255	0/0:56,1:57:99:0,136,255	0/0:59,0:59:100:0,177,255	0/0:46,0:46:99:0,138,255	0/0:31,0:31:99:0,93,255	0/0:34,0:34:99:0,102,255	0/0:51,0:51:99:0,153,255	0/0:51,0:51:99:0,153,255	0/0:42,0:42:99:0,126,255	0/0:50,1:51:99:0,117,255	0/0:44,0:44:99:0,132,255	0/0:52,0:52:99:0,156,255	0/0:31,0:31:99:0,93,255	0/0:45,0:45:99:0,135,255	0/0:41,0:41:99:0,123,255	0/0:53,0:53:99:0,159,255	0/0:43,0:43:99:0,129,255	0/0:30,0:30:99:0,90,255	0/0:53,0:53:99:0,159,255	0/0:41,0:41:99:0,123,255	0/0:43,0:43:99:0,129,255	0/0:63,0:63:100:0,189,255	0/0:40,0:40:99:0,120,255	0/0:44,0:44:99:0,132,255	0/0:60,0:60:100:0,180,255	0/0:31,0:31:99:0,93,255	0/0:53,0:53:99:0,159,255	0/0:46,0:46:99:0,138,255	0/0:39,0:39:99:0,117,255	0/0:59,0:59:100:0,177,255	0/0:32,0:32:99:0,96,255	0/0:29,0:29:99:0,87,255	0/0:28,0:28:99:0,84,255	0/0:43,0:43:99:0,129,255	0/0:60,0:60:100:0,180,255	0/0:53,0:53:99:0,159,255	0/0:54,0:54:100:0,162,255	0/0:46,0:46:99:0,138,255	0/0:35,0:35:99:0,105,255	0/0:49,0:49:99:0,147,255	0/0:46,0:46:99:0,138,255	0/0:47,0:47:99:0,141,255	0/0:35,0:35:99:0,105,255	0/0:63,0:63:100:0,189,255	0/0:23,0:23:99:0,69,255	0/0:37,0:37:99:0,111,255	0/0:61,0:61:100:0,183,255	0/0:57,0:57:100:0,171,255	0/0:43,0:43:99:0,129,255	0/0:65,0:65:100:0,195,255	0/0:29,0:29:99:0,87,255	0/0:42,0:42:99:0,126,255	0/0:43,0:43:99:0,129,255	0/0:39,0:39:99:0,117,255	0/0:42,0:42:99:0,126,255	0/0:47,0:47:99:0,141,255	0/0:23,0:23:99:0,69,255	0/0:64,0:64:100:0,192,255	0/0:44,0:44:99:0,132,255	0/0:36,0:36:99:0,108,255	0/0:73,0:73:100:0,219,255	0/0:17,0:17:99:0,51,255	0/0:45,0:45:99:0,135,255	0/0:55,0:55:100:0,165,255	0/0:26,0:26:99:0,78,255	0/0:58,0:58:100:0,174,255	0/0:54,0:54:100:0,162,255	0/0:40,0:40:99:0,120,255	0/0:46,0:46:99:0,138,255	0/0:42,0:42:99:0,126,255	0/0:56,0:56:100:0,168,255	0/0:53,0:53:99:0,159,255	0/0:42,0:42:99:0,126,255	0/0:32,0:32:99:0,96,255	0/0:35,0:35:99:0,105,255	0/0:51,0:51:99:0,153,255	0/0:60,0:60:100:0,180,255	0/0:37,0:37:99:0,111,255	0/0:40,1:41:99:0,87,255	0/0:49,0:49:99:0,147,255	0/0:63,0:63:100:0,189,255	0/0:36,0:36:99:0,108,255	0/0:42,0:42:99:0,126,255	0/0:42,0:42:99:0,126,255	0/0:18,0:18:99:0,54,255	0/0:34,0:34:99:0,102,255	0/0:41,0:41:99:0,123,255	0/0:41,0:41:99:0,123,255	0/0:37,0:37:99:0,111,255	0/0:26,0:26:99:0,78,255	1/1:0,110:110:100:255,255,0	1/1:2,99:101:100:255,232,0	0/0:40,0:40:99:0,120,255	0/0:114,0:114:100:0,255,255	0/0:78,0:78:100:0,234,255	0/0:147,0:147:100:0,255,255	./.:0,0:0	0/0:8,0:8:99:0,24,255	0/0:9,0:9:99:0,27,255	0/0:15,0:15:99:0,45,255	1/1:0,7:7:99:252,21,0	0/0:13,0:13:99:0,39,255	0/0:11,0:11:99:0,33,255	./.:0,0:0	0/0:12,0:12:99:0,36,255	0/0:13,0:13:99:0,39,255	0/0:28,0:28:99:0,84,255	0/0:46,0:46:99:0,138,255	0/0:53,0:53:99:0,159,255	0/0:74,0:74:100:0,222,255	0/0:44,0:44:99:0,132,255	0/0:72,0:72:100:0,216,255	0/0:44,0:44:99:0,132,255	0/0:62,0:62:100:0,186,255
ARME14_CTG_02	40040	SARME14_CTG_02_40040	GTG	.	.	PASS	AB=0;ABP=0;AC=10;AF=0.0374532;AN=267;ANN=ATT|intergenic_region|MODIFIER|EKO05_001010-EKO05_001011|EKO05_001010-EKO05_001011|intergenic_region|EKO05_001010-EKO05_001011|||n.40040_40042delGTGinsATT||||||;AO=2843;CIGAR=1X1M1X;DPB=6491;DPRA=2.64237;EPP=13.1115;EPPR=293.477;GTI=5;LEN=3;MEANALT=1.14286;MQM=9.57369;MQMR=20.9518;NS=267;NUMALT=1;ODDS=1.46958;PAIRED=1;PAIREDR=1;PAO=0;PQA=0;PQR=0;PRO=0;QA=102439;QR=130400;RO=3611;RPL=1484;RPP=14.9446;RPPR=163.744;RPR=1359;RUN=1;SAF=2838;SAP=6133.15;SAR=5;SRF=3464;SRP=6619.35;SRR=147;TYPE=complex;technology.Illumina=1;DP=2457	GT:AD:DP:GQ:PL	0/0:0:0:33:0	0/0:0:0:33:0	0/0:1:1:66:0	./.:0:0	./.:0:0	0/0:0:0:33:0	0/0:20:20:99:0	0/0:0:0:33:0	0/0:20:20:99:0	0/0:5:5:96:0	0/0:29:29:99:0	0/0:19:19:99:0	0/0:7:7:99:0	0/0:5:5:96:0	0/0:9:9:99:0	0/0:5:5:96:0	0/0:11:11:99:0	0/0:7:7:99:0	0/0:11:11:99:0	0/0:11:11:99:0	0/0:11:11:99:0	0/0:9:9:99:0	0/0:6:6:98:0	0/0:17:17:99:0	0/0:6:6:98:0	0/0:8:8:99:0	0/0:13:13:99:0	0/0:6:6:98:0	0/0:8:8:99:0	0/0:10:10:99:0	0/0:7:7:99:0	0/0:9:9:99:0	0/0:5:5:96:0	0/0:11:11:99:0	0/0:12:12:99:0	0/0:8:8:99:0	0/0:7:7:99:0	0/0:11:11:99:0	0/0:11:11:99:0	0/0:8:8:99:0	0/0:7:7:99:0	0/0:14:14:99:0	0/0:7:7:99:0	0/0:5:5:96:0	0/0:4:4:94:0	0/0:13:13:99:0	0/0:5:5:96:0	0/0:9:9:99:0	0/0:11:11:99:0	0/0:37:37:99:0	0/0:4:4:94:0	0/0:8:8:99:0	0/0:12:12:99:0	0/0:12:12:99:0	0/0:12:12:99:0	0/0:6:6:98:0	0/0:10:10:99:0	0/0:6:6:98:0	0/0:7:7:99:0	0/0:8:8:99:0	0/0:17:17:99:0	0/0:11:11:99:0	0/0:5:5:96:0	0/0:8:8:99:0	0/0:11:11:99:0	0/0:9:9:99:0	0/0:4:4:94:0	0/0:8:8:99:0	0/0:12:12:99:0	0/0:13:13:99:0	0/0:7:7:99:0	0/0:9:9:99:0	0/0:6:6:98:0	0/0:8:8:99:0	0/0:11:11:99:0	0/0:10:10:99:0	0/0:7:7:99:0	0/0:7:7:99:0	0/0:14:14:99:0	0/0:12:12:99:0	0/0:9:9:99:0	0/0:10:10:99:0	0/0:7:7:99:0	0/0:7:7:99:0	0/0:12:12:99:0	0/0:8:8:99:0	0/0:8:8:99:0	0/0:10:10:99:0	0/0:12:12:99:0	0/0:11:11:99:0	0/0:7:7:99:0	0/0:9:9:99:0	0/0:18:18:99:0	0/0:4:4:94:0	0/0:12:12:99:0	0/0:13:13:99:0	0/0:7:7:99:0	0/0:3:3:88:0	0/0:10:10:99:0	0/0:7:7:99:0	0/0:7:7:99:0	0/0:14:14:99:0	0/0:14:14:99:0	0/0:12:12:99:0	0/0:13:13:99:0	0/0:13:13:99:0	0/0:10:10:99:0	0/0:11:11:99:0	0/0:13:13:99:0	0/0:10:10:99:0	0/0:11:11:99:0	0/0:12:12:99:0	0/0:12:12:99:0	0/0:10:10:99:0	0/0:7:7:99:0	0/0:10:10:99:0	0/0:10:10:99:0	0/0:15:15:99:0	0/0:22:22:99:0	0/0:13:13:99:0	0/0:16:16:99:0	0/0:7:7:99:0	0/0:15:15:99:0	0/0:8:8:99:0	0/0:12:12:99:0	0/0:20:20:99:0	0/0:19:19:99:0	0/0:10:10:99:0	0/0:11:11:99:0	0/0:10:10:99:0	0/0:8:8:99:0	0/0:14:14:99:0	0/0:14:14:99:0	0/0:5:5:96:0	0/0:12:12:99:0	0/0:8:8:99:0	0/0:13:13:99:0	0/0:17:17:99:0	0/0:11:11:99:0	0/0:16:16:99:0	0/0:13:13:99:0	0/0:11:11:99:0	0/0:12:12:99:0	0/0:8:8:99:0	0/0:6:6:98:0	0/0:8:8:99:0	0/0:9:9:99:0	0/0:15:15:99:0	0/0:6:6:98:0	0/0:9:9:99:0	0/0:9:9:99:0	0/0:10:10:99:0	0/0:18:18:99:0	0/0:6:6:98:0	0/0:9:9:99:0	0/0:17:17:99:0	0/0:18:18:99:0	0/0:9:9:99:0	0/0:10:10:99:0	0/0:17:17:99:0	0/0:10:10:99:0	0/0:9:9:99:0	0/0:9:9:99:0	0/0:14:14:99:0	0/0:13:13:99:0	0/0:12:12:99:0	0/0:7:7:99:0	0/0:7:7:99:0	0/0:21:21:99:0	0/0:16:16:99:0	0/0:11:11:99:0	0/0:13:13:99:0	0/0:11:11:99:0	0/0:14:14:99:0	0/0:11:11:99:0	0/0:10:10:99:0	0/0:21:21:99:0	0/0:11:11:99:0	0/0:14:14:99:0	0/0:8:8:99:0	0/0:11:11:99:0	0/0:20:20:99:0	0/0:12:12:99:0	0/0:12:12:99:0	0/0:19:19:99:0	0/0:19:19:99:0	0/0:10:10:99:0	0/0:6:6:98:0	0/0:10:10:99:0	0/0:12:12:99:0	0/0:12:12:99:0	0/0:13:13:99:0	0/0:12:12:99:0	0/0:11:11:99:0	0/0:15:15:99:0	0/0:11:11:99:0	0/0:14:14:99:0	0/0:12:12:99:0	0/0:6:6:98:0	0/0:5:5:96:0	0/0:4:4:94:0	0/0:10:10:99:0	0/0:8:8:99:0	0/0:9:9:99:0	0/0:12:12:99:0	0/0:7:7:99:0	0/0:37:37:99:0	0/0:19:19:99:0	0/0:8:8:99:0	0/0:28:28:99:0	0/0:26:26:99:0	0/0:42:42:99:0	0/0:1:1:66:0	0/0:2:2:79:0	0/0:2:2:79:0	0/0:2:2:79:0	0/0:0:0:33:0	0/0:2:2:79:0	0/0:0:0:33:0	0/0:0:0:33:0	0/0:0:0:33:0	0/0:2:2:79:0	0/0:7:7:99:0	0/0:19:19:99:0	0/0:22:22:99:0	0/0:28:28:99:0	0/0:10:10:99:0	0/0:25:25:99:0	0/0:9:9:99:0	0/0:14:14:99:0
ARME14_CTG_02	45042	SARME14_CTG_02_45042	G	A	.	PASS	AB=0;ABP=0;AC=6;AF=0.0224719;AN=267;ANN=A|intergenic_region|MODIFIER|EKO05_001010-EKO05_001011|EKO05_001010-EKO05_001011|intergenic_region|EKO05_001010-EKO05_001011|||n.45042G>A||||||;AO=177;CIGAR=1X;DPB=7749;DPRA=1.09716;EPP=32.4663;EPPR=1642.7;GTI=0;LEN=1;MEANALT=1.125;MQM=25.8531;MQMR=25.8378;NS=267;NUMALT=1;ODDS=20.2715;PAIRED=1;PAIREDR=1;PAO=0;PQA=0;PQR=0;PRO=0;QA=6234;QR=270095;RO=7552;RPL=156;RPP=226.598;RPPR=7700.43;RPR=21;RUN=1;SAF=59;SAP=45.7159;SAR=118;SRF=2881;SRP=924.305;SRR=4671;TYPE=snp;technology.Illumina=1;DP=6774	GT:AD:DP:GQ:PL	0/0:33,0:33:99:0,99,255	0/0:60,0:60:100:0,180,255	0/0:46,0:46:99:0,138,255	0/0:17,0:17:99:0,51,255	0/0:36,0:36:99:0,108,255	0/0:56,0:56:100:0,168,255	0/0:31,0:31:99:0,93,255	0/0:38,0:38:99:0,114,255	0/0:56,0:56:100:0,168,255	0/0:36,0:36:99:0,108,255	0/0:61,0:61:100:0,183,255	0/0:38,0:38:99:0,114,255	0/0:22,0:22:99:0,66,255	1/1:0,26:26:99:255,78,0	1/1:0,27:27:99:255,81,0	0/0:30,0:30:99:0,90,255	1/1:0,36:36:99:255,108,0	0/0:24,0:24:99:0,72,255	1/1:0,30:30:99:255,90,0	0/0:27,0:27:99:0,81,255	0/0:23,0:23:99:0,69,255	0/0:22,0:22:99:0,66,255	0/0:23,0:23:99:0,69,255	0/0:32,0:32:99:0,96,255	1/1:1,30:31:99:255,57,0	0/0:20,0:20:99:0,60,255	0/0:28,0:28:99:0,84,255	0/0:22,0:22:99:0,66,255	1/1:1,26:27:99:255,46,0	0/0:25,0:25:99:0,75,255	0/0:23,0:23:99:0,69,255	0/0:15,0:15:99:0,45,255	0/0:18,0:18:99:0,54,255	0/0:23,0:23:99:0,69,255	0/0:30,0:30:99:0,90,255	0/0:19,0:19:99:0,57,255	0/0:19,0:19:99:0,57,255	0/0:36,0:36:99:0,108,255	0/0:21,0:21:99:0,63,255	0/0:17,0:17:99:0,51,255	0/0:21,0:21:99:0,63,255	0/0:39,0:39:99:0,117,255	0/0:24,0:24:99:0,72,255	0/0:20,0:20:99:0,60,255	0/0:25,0:25:99:0,75,255	0/0:24,0:24:99:0,72,255	0/0:25,0:25:99:0,75,255	0/0:19,0:19:99:0,57,255	0/0:27,0:27:99:0,81,255	0/0:84,0:84:100:0,253,255	0/0:26,0:26:99:0,78,255	0/0:12,0:12:99:0,36,255	0/0:30,0:30:99:0,90,255	0/0:32,0:32:99:0,96,255	0/0:24,0:24:99:0,72,255	0/0:19,0:19:99:0,57,255	0/0:40,0:40:99:0,120,255	0/0:17,0:17:99:0,51,255	0/0:18,0:18:99:0,54,255	0/0:20,0:20:99:0,60,255	0/0:19,0:19:99:0,57,255	0/0:16,0:16:99:0,48,255	0/0:22,0:22:99:0,66,255	0/0:19,0:19:99:0,57,255	0/0:27,0:27:99:0,81,255	0/0:19,0:19:99:0,57,255	0/0:16,0:16:99:0,48,255	0/0:14,0:14:99:0,42,255	0/0:34,0:34:99:0,102,255	0/0:40,0:40:99:0,120,255	0/0:20,0:20:99:0,60,255	0/0:26,0:26:99:0,78,255	0/0:22,0:22:99:0,66,255	0/0:25,0:25:99:0,75,255	0/0:38,0:38:99:0,114,255	0/0:35,0:35:99:0,105,255	0/0:22,0:22:99:0,66,255	0/0:21,0:21:99:0,63,255	0/0:22,0:22:99:0,66,255	0/0:23,0:23:99:0,69,255	0/0:17,0:17:99:0,51,255	0/0:29,0:29:99:0,87,255	0/0:9,0:9:99:0,27,255	0/0:20,0:20:99:0,60,255	0/0:17,0:17:99:0,51,255	0/0:22,0:22:99:0,66,255	0/0:16,0:16:99:0,48,255	0/0:21,0:21:99:0,63,255	0/0:26,0:26:99:0,78,255	0/0:31,0:31:99:0,93,255	0/0:28,0:28:99:0,84,255	0/0:19,0:19:99:0,57,255	0/0:32,0:32:99:0,96,255	0/0:13,0:13:99:0,39,255	0/0:26,0:26:99:0,78,255	0/0:20,0:20:99:0,60,255	0/0:14,0:14:99:0,42,255	0/0:12,0:12:99:0,36,255	0/0:24,0:24:99:0,72,255	0/0:13,0:13:99:0,39,255	0/0:24,0:24:99:0,72,255	0/0:26,0:26:99:0,78,255	0/0:31,0:31:99:0,93,255	0/0:19,0:19:99:0,57,255	0/0:19,0:19:99:0,57,255	0/0:19,0:19:99:0,57,255	0/0:33,0:33:99:0,99,255	0/0:22,0:22:99:0,66,255	0/0:28,0:28:99:0,84,255	0/0:18,0:18:99:0,54,255	0/0:42,0:42:99:0,126,255	0/0:20,0:20:99:0,60,255	0/0:30,0:30:99:0,90,255	0/0:28,0:28:99:0,84,255	0/0:38,0:38:99:0,114,255	0/0:22,0:22:99:0,66,255	0/0:34,0:34:99:0,102,255	0/0:47,0:47:99:0,141,255	0/0:27,0:27:99:0,81,255	0/0:18,0:18:99:0,54,255	0/0:33,0:33:99:0,99,255	0/0:22,0:22:99:0,66,255	0/0:26,0:26:99:0,78,255	0/0:40,0:40:99:0,120,255	0/0:25,0:25:99:0,75,255	0/0:32,0:32:99:0,96,255	0/0:34,0:34:99:0,102,255	0/0:30,0:30:99:0,90,255	0/0:15,0:15:99:0,45,255	0/0:29,0:29:99:0,87,255	0/0:19,0:19:99:0,57,255	0/0:31,0:31:99:0,93,255	0/0:28,0:28:99:0,84,255	0/0:25,0:25:99:0,75,255	0/0:40,0:40:99:0,120,255	0/0:29,0:29:99:0,87,255	0/0:33,0:33:99:0,99,255	0/0:24,0:24:99:0,72,255	0/0:26,0:26:99:0,78,255	0/0:34,0:34:99:0,102,255	0/0:31,0:31:99:0,93,255	0/0:20,0:20:99:0,60,255	0/0:35,0:35:99:0,105,255	0/0:29,0:29:99:0,87,255	0/0:31,0:31:99:0,93,255	0/0:33,0:33:99:0,99,255	0/0:22,0:22:99:0,66,255	0/0:24,0:24:99:0,72,255	0/0:15,0:15:99:0,45,255	0/0:24,0:24:99:0,72,255	0/0:26,0:26:99:0,78,255	0/0:21,0:21:99:0,63,255	0/0:34,0:34:99:0,102,255	0/0:27,0:27:99:0,81,255	0/0:24,0:24:99:0,72,255	0/0:23,0:23:99:0,69,255	0/0:36,0:36:99:0,108,255	0/0:27,0:27:99:0,81,255	0/0:35,0:35:99:0,105,255	0/0:26,0:26:99:0,78,255	0/0:24,0:24:99:0,72,255	0/0:31,0:31:99:0,93,255	0/0:38,0:38:99:0,114,255	0/0:38,0:38:99:0,114,255	0/0:23,0:23:99:0,69,255	0/0:24,0:24:99:0,72,255	0/0:25,0:25:99:0,75,255	0/0:25,0:25:99:0,75,255	0/0:39,0:39:99:0,117,255	0/0:36,0:36:99:0,108,255	0/0:29,0:29:99:0,87,255	0/0:25,0:25:99:0,75,255	0/0:20,0:20:99:0,60,255	0/0:25,0:25:99:0,75,255	0/0:20,0:20:99:0,60,255	0/0:28,0:28:99:0,84,255	0/0:40,0:40:99:0,120,255	0/0:16,0:16:99:0,48,255	0/0:23,1:24:99:0,36,255	0/0:36,0:36:99:0,108,255	0/0:19,0:19:99:0,57,255	0/0:32,0:32:99:0,96,255	0/0:33,0:33:99:0,99,255	0/0:29,0:29:99:0,87,255	0/0:32,0:32:99:0,96,255	0/0:39,0:39:99:0,117,255	0/0:34,0:34:99:0,102,255	0/0:16,0:16:99:0,48,255	0/0:25,0:25:99:0,75,255	0/0:27,0:27:99:0,81,255	0/0:17,0:17:99:0,51,255	0/0:17,0:17:99:0,51,255	0/0:26,0:26:99:0,78,255	0/0:23,0:23:99:0,69,255	0/0:34,0:34:99:0,102,255	0/0:34,0:34:99:0,102,255	0/0:37,0:37:99:0,111,255	0/0:30,0:30:99:0,90,255	0/0:19,0:19:99:0,57,255	0/0:27,0:27:99:0,81,255	0/0:9,0:9:99:0,27,255	0/0:30,0:30:99:0,90,255	0/0:41,0:41:99:0,123,255	0/0:23,0:23:99:0,69,255	0/0:12,0:12:99:0,36,255	0/0:16,0:16:99:0,48,255	0/0:71,0:71:100:0,213,255	0/0:89,0:89:100:0,255,255	0/0:40,0:40:99:0,120,255	0/0:66,0:66:100:0,198,255	0/0:66,0:66:100:0,198,255	0/0:110,0:110:100:0,255,255	0/0:39,0:39:99:0,117,255	0/0:25,0:25:99:0,75,255	0/0:40,0:40:99:0,120,255	0/0:56,0:56:100:0,168,255	0/0:51,1:52:99:0,120,255	0/0:53,0:53:99:0,159,255	0/0:52,0:52:99:0,156,255	0/0:43,0:43:99:0,129,255	0/0:34,0:34:99:0,102,255	0/0:58,0:58:100:0,174,255	0/0:24,0:24:99:0,72,255	0/0:33,0:33:99:0,99,255	0/0:41,0:41:99:0,123,255	0/0:46,0:46:99:0,138,255	0/0:35,0:35:99:0,105,255	0/0:78,0:78:100:0,234,255	0/0:36,0:36:99:0,108,255	0/0:38,0:38:99:0,114,255
ARME14_CTG_02	48830	SARME14_CTG_02_48830	T	C	.	PASS	AB=0;ABP=0;AC=34;AF=0.127341;AN=267;ANN=C|intergenic_region|MODIFIER|EKO05_001010-EKO05_001011|EKO05_001010-EKO05_001011|intergenic_region|EKO05_001010-EKO05_001011|||n.48830T>C||||||;AO=2892;CIGAR=1X;DPB=22914;DPRA=1.04213;EPP=3.77918;EPPR=20.4944;GTI=0;LEN=1;MEANALT=1.275;MQM=60;MQMR=59.9968;NS=267;NUMALT=1;ODDS=112.005;PAIRED=0.999654;PAIREDR=0.998598;PAO=0;PQA=0;PQR=0;PRO=0;QA=104318;QR=719102;RO=19971;RPL=1527;RPP=22.7157;RPPR=265.249;RPR=1365;RUN=1;SAF=1529;SAP=23.7009;SAR=1363;SRF=10562;SRP=147.559;SRR=9409;TYPE=snp;technology.Illumina=1;DP=20185	GT:AD:DP:GQ:PL	0/0:75,0:75:100:0,225,255	0/0:172,3:175:100:0,255,255	0/0:106,0:106:100:0,255,255	0/0:30,0:30:99:0,90,255	0/0:97,0:97:100:0,255,255	1/1:0,89:89:100:255,255,0	1/1:0,124:124:100:255,255,0	1/1:0,93:93:100:255,255,0	0/0:118,0:118:100:0,255,255	0/0:80,0:80:100:0,240,255	0/0:166,0:166:100:0,255,255	0/0:115,15:130:99:149,0,255	0/0:61,0:61:100:0,183,255	0/0:44,0:44:99:0,132,255	0/0:82,0:82:100:0,247,255	0/0:57,0:57:100:0,171,255	0/0:69,0:69:100:0,207,255	0/0:45,0:45:99:0,135,255	0/0:78,0:78:100:0,234,255	0/0:66,0:66:100:0,198,255	0/0:56,0:56:100:0,168,255	0/0:74,0:74:100:0,222,255	0/0:81,0:81:100:0,244,255	0/0:69,0:69:100:0,207,255	0/0:66,0:66:100:0,198,255	0/0:63,0:63:100:0,189,255	0/0:83,0:83:100:0,250,255	0/0:61,0:61:100:0,183,255	0/0:75,0:75:100:0,225,255	0/0:77,0:77:100:0,231,255	0/0:74,0:74:100:0,222,255	0/0:58,0:58:100:0,174,255	0/0:82,0:82:100:0,247,255	1/1:0,95:95:100:255,255,0	1/1:0,57:57:100:255,171,0	0/0:83,0:83:100:0,250,255	1/1:0,67:67:100:255,201,0	1/1:0,77:77:100:255,231,0	1/1:0,75:75:100:255,225,0	0/0:44,0:44:99:0,132,255	0/0:61,0:61:100:0,183,255	0/0:91,0:91:100:0,255,255	0/0:45,0:45:99:0,135,255	0/0:64,0:64:100:0,192,255	0/0:89,0:89:100:0,255,255	0/0:73,0:73:100:0,219,255	0/0:46,0:46:99:0,138,255	0/0:57,0:57:100:0,171,255	0/0:83,0:83:100:0,250,255	0/0:297,0:297:100:0,255,255	0/0:70,0:70:100:0,210,255	0/0:53,0:53:99:0,159,255	0/0:56,0:56:100:0,168,255	0/0:72,0:72:100:0,216,255	0/0:58,0:58:100:0,174,255	0/0:69,0:69:100:0,207,255	0/0:68,0:68:100:0,204,255	0/0:62,0:62:100:0,186,255	0/0:64,0:64:100:0,192,255	0/0:61,0:61:100:0,183,255	0/0:57,0:57:100:0,171,255	0/0:65,0:65:100:0,195,255	0/0:59,0:59:100:0,177,255	0/0:46,0:46:99:0,138,255	0/0:51,0:51:99:0,153,255	0/0:57,0:57:100:0,171,255	0/0:45,0:45:99:0,135,255	0/0:47,0:47:99:0,141,255	0/0:64,0:64:100:0,192,255	0/0:121,0:121:100:0,255,255	1/1:0,50:50:99:255,150,0	0/0:66,0:66:100:0,198,255	1/1:0,61:61:100:255,183,0	1/1:0,55:55:100:255,165,0	0/0:94,0:94:100:0,255,255	0/0:76,0:76:100:0,228,255	0/0:60,0:60:100:0,180,255	0/0:59,0:59:100:0,177,255	0/0:67,0:67:100:0,201,255	0/0:89,0:89:100:0,255,255	0/0:53,0:53:99:0,159,255	0/0:89,0:89:100:0,255,255	0/0:52,0:52:99:0,156,255	0/0:53,0:53:99:0,159,255	0/0:72,0:72:100:0,216,255	0/0:60,0:60:100:0,180,255	0/0:79,0:79:100:0,237,255	0/0:65,0:65:100:0,195,255	0/0:65,0:65:100:0,195,255	0/0:72,0:72:100:0,216,255	0/0:44,0:44:99:0,132,255	1/1:0,99:99:100:255,255,0	1/1:0,82:82:100:255,247,0	0/0:64,0:64:100:0,192,255	0/0:75,0:75:100:0,225,255	0/0:81,0:81:100:0,244,255	1/1:0,62:62:100:255,186,0	1/1:0,56:56:100:255,168,0	1/1:0,69:69:100:255,207,0	0/0:68,0:68:100:0,204,255	0/0:92,0:92:100:0,255,255	0/0:77,0:77:100:0,231,255	0/0:101,0:101:100:0,255,255	0/0:115,0:115:100:0,255,255	0/0:90,0:90:100:0,255,255	0/0:73,0:73:100:0,219,255	0/0:93,0:93:100:0,255,255	0/0:78,0:78:100:0,234,255	0/0:79,0:79:100:0,237,255	1/1:0,99:99:100:255,255,0	0/0:89,0:89:100:0,255,255	0/0:94,0:94:100:0,255,255	0/0:82,0:82:100:0,247,255	0/0:99,0:99:100:0,255,255	0/0:66,0:66:100:0,198,255	0/0:68,0:68:100:0,204,255	0/0:72,0:72:100:0,216,255	0/0:136,1:137:100:0,255,255	0/0:130,0:130:100:0,255,255	0/0:82,0:82:100:0,247,255	0/0:97,0:97:100:0,255,255	0/0:73,0:73:100:0,219,255	0/0:111,0:111:100:0,255,255	0/0:112,0:112:100:0,255,255	0/0:112,0:112:100:0,255,255	0/0:91,0:91:100:0,255,255	0/0:104,0:104:100:0,255,255	0/0:123,0:123:100:0,255,255	0/0:89,0:89:100:0,255,255	0/0:85,0:85:100:0,255,255	0/0:109,0:109:100:0,255,255	0/0:105,0:105:100:0,255,255	0/0:93,0:93:100:0,255,255	0/0:73,0:73:100:0,219,255	0/0:78,0:78:100:0,234,255	0/0:75,0:75:100:0,225,255	0/0:122,0:122:100:0,255,255	0/0:117,0:117:100:0,255,255	0/0:82,0:82:100:0,247,255	0/0:94,0:94:100:0,255,255	0/0:121,0:121:100:0,255,255	0/0:80,0:80:100:0,240,255	0/0:89,0:89:100:0,255,255	0/0:93,0:93:100:0,255,255	0/0:79,0:79:100:0,237,255	0/0:111,0:111:100:0,255,255	0/0:72,0:72:100:0,216,255	0/0:77,0:77:100:0,231,255	0/0:68,0:68:100:0,204,255	0/0:89,0:89:100:0,255,255	0/0:113,0:113:100:0,255,255	0/0:106,0:106:100:0,255,255	0/0:126,0:126:100:0,255,255	0/0:77,0:77:100:0,231,255	0/0:77,0:77:100:0,231,255	0/0:76,0:76:100:0,228,255	0/0:99,0:99:100:0,255,255	0/0:97,0:97:100:0,255,255	0/0:87,0:87:100:0,255,255	0/0:129,0:129:100:0,255,255	0/0:73,0:73:100:0,219,255	0/0:130,0:130:100:0,255,255	0/0:97,0:97:100:0,255,255	0/0:108,0:108:100:0,255,255	1/1:0,88:88:100:255,255,0	1/1:0,109:109:100:255,255,0	1/1:0,107:107:100:255,255,0	1/1:0,81:81:100:255,244,0	0/0:112,0:112:100:0,255,255	0/0:120,0:120:100:0,255,255	0/0:107,0:107:100:0,255,255	0/0:98,0:98:100:0,255,255	0/0:68,0:68:100:0,204,255	0/0:114,1:115:100:0,255,255	0/0:89,0:89:100:0,255,255	0/0:74,0:74:100:0,222,255	0/0:104,0:104:100:0,255,255	0/0:56,0:56:100:0,168,255	0/0:96,0:96:100:0,255,255	0/0:99,0:99:100:0,255,255	0/0:103,0:103:100:0,255,255	0/0:86,0:86:100:0,255,255	1/1:0,107:107:100:255,255,0	1/1:0,73:73:100:255,219,0	0/0:115,0:115:100:0,255,255	1/1:0,115:115:100:255,255,0	1/1:0,92:92:100:255,255,0	0/0:87,0:87:100:0,255,255	1/1:0,77:77:100:255,231,0	1/1:0,71:71:100:255,213,0	1/1:0,74:74:100:255,222,0	1/1:0,98:98:100:255,255,0	1/1:0,127:127:100:255,255,0	1/1:0,89:89:100:255,255,0	1/1:0,115:115:100:255,255,0	0/0:108,0:108:100:0,255,255	0/0:106,0:106:100:0,255,255	0/0:78,0:78:100:0,234,255	0/0:72,0:72:100:0,216,255	0/0:75,0:75:100:0,225,255	0/0:56,0:56:100:0,168,255	0/0:86,0:86:100:0,255,255	0/0:102,0:102:100:0,255,255	0/0:104,0:104:100:0,255,255	0/0:81,0:81:100:0,244,255	0/0:71,0:71:100:0,213,255	0/0:237,0:237:100:0,255,255	0/0:254,0:254:100:0,255,255	0/0:93,0:93:100:0,255,255	0/0:176,0:176:100:0,255,255	0/0:170,0:170:100:0,255,255	0/0:285,0:285:100:0,255,255	0/0:85,0:85:100:0,255,255	0/0:63,0:63:100:0,189,255	0/0:77,0:77:100:0,231,255	0/0:90,0:90:100:0,255,255	0/0:80,0:80:100:0,240,255	0/0:89,0:89:100:0,255,255	0/0:80,0:80:100:0,240,255	0/0:80,0:80:100:0,240,255	0/0:86,0:86:100:0,255,255	0/0:110,0:110:100:0,255,255	0/0:67,0:67:100:0,201,255	0/0:85,0:85:100:0,255,255	0/0:82,0:82:100:0,247,255	0/0:135,0:135:100:0,255,255	0/0:96,0:96:100:0,255,255	0/0:180,0:180:100:0,255,255	0/0:88,0:88:100:0,255,255	0/0:81,0:81:100:0,244,255
ARME14_CTG_02	63532	SARME14_CTG_02_63532	T	C	.	PASS	AB=0;ABP=0;AC=3;AF=0.011236;AN=267;ANN=C|upstream_gene_variant|MODIFIER|EKO05_001011|EKO05_001011|transcript|EKO05_001011-T1|protein_coding||c.-2511T>C|||||2511|,C|intergenic_region|MODIFIER|EKO05_001010-EKO05_001011|EKO05_001010-EKO05_001011|intergenic_region|EKO05_001010-EKO05_001011|||n.63532T>C||||||;AO=230;CIGAR=1X;DPB=17306;DPRA=1.25536;EPP=19.6645;EPPR=1203.5;GTI=0;LEN=1;MEANALT=1.125;MQM=60;MQMR=59.9926;NS=267;NUMALT=1;ODDS=88.7084;PAIRED=1;PAIREDR=0.998885;PAO=0;PQA=0;PQR=0;PRO=0;QA=8130;QR=615948;RO=17048;RPL=94;RPP=19.6645;RPPR=429.573;RPR=136;RUN=1;SAF=138;SAP=22.9878;SAR=92;SRF=9986;SRP=1092.03;SRR=7062;TYPE=snp;technology.Illumina=1;DP=15087	GT:AD:DP:GQ:PL	0/0:97,0:97:100:0,255,255	0/0:105,0:105:100:0,255,255	0/0:104,1:105:100:0,255,255	0/0:34,0:34:99:0,102,255	0/0:106,0:106:100:0,255,255	0/0:78,0:78:100:0,234,255	0/0:111,1:112:100:0,255,255	0/0:97,0:97:100:0,255,255	0/0:103,0:103:100:0,255,255	0/0:74,0:74:100:0,222,255	0/0:123,0:123:100:0,255,255	0/0:77,0:77:100:0,231,255	0/0:52,0:52:99:0,156,255	0/0:46,0:46:99:0,138,255	0/0:56,0:56:100:0,168,255	0/0:43,0:43:99:0,129,255	0/0:56,0:56:100:0,168,255	0/0:38,0:38:99:0,114,255	0/0:61,0:61:100:0,183,255	0/0:62,0:62:100:0,186,255	0/0:59,0:59:100:0,177,255	0/0:46,0:46:99:0,138,255	0/0:49,0:49:99:0,147,255	0/0:77,0:77:100:0,231,255	0/0:37,0:37:99:0,111,255	0/0:40,0:40:99:0,120,255	0/0:46,0:46:99:0,138,255	0/0:25,0:25:99:0,75,255	0/0:81,0:81:100:0,244,255	0/0:46,0:46:99:0,138,255	0/0:56,0:56:100:0,168,255	0/0:37,0:37:99:0,111,255	0/0:69,0:69:100:0,207,255	0/0:48,0:48:99:0,144,255	0/0:57,0:57:100:0,171,255	0/0:50,0:50:99:0,150,255	0/0:47,0:47:99:0,141,255	0/0:58,0:58:100:0,174,255	0/0:40,0:40:99:0,120,255	0/0:40,0:40:99:0,120,255	0/0:37,0:37:99:0,111,255	0/0:47,0:47:99:0,141,255	0/0:53,0:53:99:0,159,255	0/0:42,0:42:99:0,126,255	0/0:66,0:66:100:0,198,255	0/0:57,0:57:100:0,171,255	0/0:42,0:42:99:0,126,255	0/0:47,0:47:99:0,141,255	0/0:47,0:47:99:0,141,255	0/0:198,0:198:100:0,255,255	0/0:65,0:65:100:0,195,255	0/0:34,0:34:99:0,102,255	0/0:54,0:54:100:0,162,255	0/0:42,0:42:99:0,126,255	0/0:36,0:36:99:0,108,255	0/0:56,0:56:100:0,168,255	0/0:63,0:63:100:0,189,255	0/0:48,0:48:99:0,144,255	0/0:42,0:42:99:0,126,255	0/0:49,0:49:99:0,147,255	0/0:62,0:62:100:0,186,255	0/0:41,0:41:99:0,123,255	0/0:44,0:44:99:0,132,255	0/0:33,0:33:99:0,99,255	0/0:46,0:46:99:0,138,255	0/0:26,0:26:99:0,78,255	0/0:49,0:49:99:0,147,255	0/0:40,0:40:99:0,120,255	0/0:40,0:40:99:0,120,255	0/0:71,0:71:100:0,213,255	0/0:48,0:48:99:0,144,255	0/0:35,0:35:99:0,105,255	0/0:39,0:39:99:0,117,255	0/0:44,0:44:99:0,132,255	0/0:88,0:88:100:0,255,255	0/0:25,0:25:99:0,75,255	0/0:48,0:48:99:0,144,255	0/0:44,0:44:99:0,132,255	0/0:54,0:54:100:0,162,255	0/0:54,0:54:100:0,162,255	0/0:50,0:50:99:0,150,255	0/0:51,0:51:99:0,153,255	1/1:0,56:56:100:255,168,0	0/0:44,0:44:99:0,132,255	0/0:54,0:54:100:0,162,255	0/0:49,0:49:99:0,147,255	0/0:62,0:62:100:0,186,255	0/0:47,0:47:99:0,141,255	0/0:56,0:56:100:0,168,255	0/0:44,0:44:99:0,132,255	0/0:58,0:58:100:0,174,255	0/0:61,0:61:100:0,183,255	0/0:73,0:73:100:0,219,255	0/0:55,0:55:100:0,165,255	0/0:56,0:56:100:0,168,255	0/0:39,0:39:99:0,117,255	0/0:45,0:45:99:0,135,255	0/0:50,0:50:99:0,150,255	0/0:63,0:63:100:0,189,255	0/0:42,0:42:99:0,126,255	0/0:52,0:52:99:0,156,255	0/0:67,0:67:100:0,201,255	0/0:65,0:65:100:0,195,255	0/0:66,0:66:100:0,198,255	0/0:38,0:38:99:0,114,255	0/0:66,0:66:100:0,198,255	0/0:73,0:73:100:0,219,255	0/0:57,0:57:100:0,171,255	0/0:42,0:42:99:0,126,255	0/0:75,0:75:100:0,225,255	0/0:49,0:49:99:0,147,255	0/0:43,0:43:99:0,129,255	0/0:66,0:66:100:0,198,255	0/0:65,0:65:100:0,195,255	0/0:64,0:64:100:0,192,255	0/0:63,0:63:100:0,189,255	0/0:64,0:64:100:0,192,255	0/0:84,0:84:100:0,253,255	0/0:95,0:95:100:0,255,255	0/0:51,0:51:99:0,153,255	0/0:55,1:56:99:0,133,255	0/0:52,0:52:99:0,156,255	0/0:75,0:75:100:0,225,255	0/0:70,0:70:100:0,210,255	0/0:83,0:83:100:0,250,255	0/0:66,0:66:100:0,198,255	0/0:86,0:86:100:0,255,255	0/0:72,0:72:100:0,216,255	0/0:52,0:52:99:0,156,255	0/0:57,0:57:100:0,171,255	0/0:78,0:78:100:0,234,255	0/0:59,0:59:100:0,177,255	0/0:72,0:72:100:0,216,255	0/0:61,0:61:100:0,183,255	0/0:76,0:76:100:0,228,255	0/0:63,0:63:100:0,189,255	0/0:62,0:62:100:0,186,255	0/0:72,0:72:100:0,216,255	0/0:64,0:64:100:0,192,255	0/0:78,0:78:100:0,234,255	1/1:0,80:80:100:255,240,0	0/0:55,0:55:100:0,165,255	0/0:69,0:69:100:0,207,255	0/0:55,0:55:100:0,165,255	0/0:43,0:43:99:0,129,255	0/0:84,0:84:100:0,253,255	0/0:65,0:65:100:0,195,255	0/0:54,0:54:100:0,162,255	0/0:49,0:49:99:0,147,255	0/0:65,0:65:100:0,195,255	0/0:70,0:70:100:0,210,255	0/0:54,0:54:100:0,162,255	0/0:88,0:88:100:0,255,255	0/0:73,0:73:100:0,219,255	0/0:64,0:64:100:0,192,255	0/0:61,0:61:100:0,183,255	0/0:66,0:66:100:0,198,255	0/0:83,0:83:100:0,250,255	0/0:50,0:50:99:0,150,255	0/0:75,0:75:100:0,225,255	0/0:51,0:51:99:0,153,255	0/0:78,0:78:100:0,234,255	1/1:0,89:89:100:255,255,0	0/0:82,0:82:100:0,247,255	0/0:56,0:56:100:0,168,255	0/0:59,0:59:100:0,177,255	0/0:66,0:66:100:0,198,255	0/0:64,0:64:100:0,192,255	0/0:73,0:73:100:0,219,255	0/0:73,0:73:100:0,219,255	0/0:54,0:54:100:0,162,255	0/0:55,0:55:100:0,165,255	0/0:52,0:52:99:0,156,255	0/0:94,0:94:100:0,255,255	0/0:67,0:67:100:0,201,255	0/0:53,0:53:99:0,159,255	0/0:97,0:97:100:0,255,255	0/0:38,0:38:99:0,114,255	0/0:43,0:43:99:0,129,255	0/0:67,0:67:100:0,201,255	0/0:57,0:57:100:0,171,255	0/0:81,0:81:100:0,244,255	0/0:62,0:62:100:0,186,255	0/0:65,0:65:100:0,195,255	0/0:65,0:65:100:0,195,255	0/0:86,0:86:100:0,255,255	0/0:75,0:75:100:0,225,255	0/0:63,0:63:100:0,189,255	0/0:74,0:74:100:0,222,255	0/0:64,0:64:100:0,192,255	0/0:49,0:49:99:0,147,255	0/0:66,0:66:100:0,198,255	0/0:58,0:58:100:0,174,255	0/0:71,0:71:100:0,213,255	0/0:67,0:67:100:0,201,255	0/0:66,0:66:100:0,198,255	0/0:85,0:85:100:0,255,255	0/0:55,0:55:100:0,165,255	0/0:62,0:62:100:0,186,255	0/0:62,0:62:100:0,186,255	0/0:36,0:36:99:0,108,255	0/0:49,0:49:99:0,147,255	0/0:71,0:71:100:0,213,255	0/0:61,0:61:100:0,183,255	0/0:71,0:71:100:0,213,255	0/0:48,0:48:99:0,144,255	0/0:174,0:174:100:0,255,255	0/0:245,0:245:100:0,255,255	0/0:74,0:74:100:0,222,255	0/0:157,0:157:100:0,255,255	0/0:150,0:150:100:0,255,255	0/0:237,0:237:100:0,255,255	0/0:91,0:91:100:0,255,255	0/0:77,0:77:100:0,231,255	0/0:69,0:69:100:0,207,255	0/0:99,0:99:100:0,255,255	0/0:86,0:86:100:0,255,255	0/0:76,0:76:100:0,228,255	0/0:85,0:85:100:0,255,255	0/0:82,0:82:100:0,247,255	0/0:92,1:93:100:0,244,255	0/0:97,0:97:100:0,255,255	0/0:52,0:52:99:0,156,255	0/0:73,0:73:100:0,219,255	0/0:84,0:84:100:0,253,255	0/0:92,0:92:100:0,255,255	0/0:79,0:79:100:0,237,255	0/0:134,0:134:100:0,255,255	0/0:76,0:76:100:0,228,255	0/0:79,0:79:100:0,237,255
ARME14_CTG_02	63570	SARME14_CTG_02_63570	G	C	.	PASS	AB=0;ABP=0;AC=3;AF=0.011236;AN=267;ANN=C|upstream_gene_variant|MODIFIER|EKO05_001011|EKO05_001011|transcript|EKO05_001011-T1|protein_coding||c.-2473G>C|||||2473|,C|intergenic_region|MODIFIER|EKO05_001010-EKO05_001011|EKO05_001010-EKO05_001011|intergenic_region|EKO05_001010-EKO05_001011|||n.63570G>C||||||;AO=237;CIGAR=1X;DPB=17757;DPRA=1.17645;EPP=3.09276;EPPR=447.216;GTI=0;LEN=1;MEANALT=1;MQM=59.8228;MQMR=59.9882;NS=267;NUMALT=1;ODDS=79.9694;PAIRED=1;PAIREDR=0.99874;PAO=0;PQA=0;PQR=0;PRO=0;QA=8318;QR=623843;RO=17462;RPL=134;RPP=11.8153;RPPR=217.067;RPR=103;RUN=1;SAF=133;SAP=10.7158;SAR=104;SRF=9633;SRP=407.71;SRR=7829;TYPE=snp;technology.Illumina=1;DP=15438	GT:AD:DP:GQ:PL	0/0:91,0:91:100:0,255,255	0/0:109,0:109:100:0,255,255	0/0:101,0:101:100:0,255,255	0/0:37,0:37:99:0,111,255	0/0:115,0:115:100:0,255,255	0/0:81,0:81:100:0,244,255	0/0:118,0:118:100:0,255,255	0/0:92,0:92:100:0,255,255	0/0:114,0:114:100:0,255,255	0/0:85,1:86:100:0,223,255	0/0:124,1:125:100:0,255,255	0/0:74,0:74:100:0,222,255	0/0:48,0:48:99:0,144,255	0/0:41,0:41:99:0,123,255	0/0:55,0:55:100:0,165,255	0/0:57,0:57:100:0,171,255	0/0:55,0:55:100:0,165,255	0/0:41,0:41:99:0,123,255	0/0:60,0:60:100:0,180,255	0/0:59,0:59:100:0,177,255	0/0:63,0:63:100:0,189,255	0/0:45,0:45:99:0,135,255	0/0:47,0:47:99:0,141,255	0/0:76,0:76:100:0,228,255	0/0:38,0:38:99:0,114,255	0/0:40,0:40:99:0,120,255	0/0:46,0:46:99:0,138,255	0/0:22,0:22:99:0,66,255	0/0:87,0:87:100:0,255,255	0/0:45,0:45:99:0,135,255	0/0:57,0:57:100:0,171,255	0/0:34,0:34:99:0,102,255	0/0:63,0:63:100:0,189,255	0/0:48,0:48:99:0,144,255	0/0:58,0:58:100:0,174,255	0/0:51,0:51:99:0,153,255	0/0:49,0:49:99:0,147,255	0/0:56,0:56:100:0,168,255	0/0:35,0:35:99:0,105,255	0/0:33,0:33:99:0,99,255	0/0:42,0:42:99:0,126,255	0/0:50,0:50:99:0,150,255	0/0:50,0:50:99:0,150,255	0/0:46,0:46:99:0,138,255	0/0:70,1:71:100:0,178,255	0/0:55,0:55:100:0,165,255	0/0:42,0:42:99:0,126,255	0/0:43,0:43:99:0,129,255	0/0:53,0:53:99:0,159,255	0/0:203,0:203:100:0,255,255	0/0:62,0:62:100:0,186,255	0/0:36,0:36:99:0,108,255	0/0:50,0:50:99:0,150,255	0/0:41,0:41:99:0,123,255	0/0:40,0:40:99:0,120,255	0/0:57,0:57:100:0,171,255	0/0:60,0:60:100:0,180,255	0/0:49,0:49:99:0,147,255	0/0:48,0:48:99:0,144,255	0/0:41,0:41:99:0,123,255	0/0:67,0:67:100:0,201,255	0/0:43,0:43:99:0,129,255	0/0:38,0:38:99:0,114,255	0/0:35,0:35:99:0,105,255	0/0:45,0:45:99:0,135,255	0/0:36,0:36:99:0,108,255	0/0:44,0:44:99:0,132,255	0/0:35,0:35:99:0,105,255	0/0:45,0:45:99:0,135,255	0/0:77,0:77:100:0,231,255	0/0:51,0:51:99:0,153,255	0/0:40,1:41:99:0,87,255	0/0:32,0:32:99:0,96,255	0/0:49,0:49:99:0,147,255	0/0:90,0:90:100:0,255,255	0/0:28,0:28:99:0,84,255	0/0:52,0:52:99:0,156,255	0/0:50,0:50:99:0,150,255	0/0:54,0:54:100:0,162,255	0/0:58,0:58:100:0,174,255	0/0:56,0:56:100:0,168,255	0/0:52,0:52:99:0,156,255	1/1:0,57:57:100:255,171,0	0/0:45,0:45:99:0,135,255	0/0:62,0:62:100:0,186,255	0/0:44,0:44:99:0,132,255	0/0:66,0:66:100:0,198,255	0/0:53,0:53:99:0,159,255	0/0:47,0:47:99:0,141,255	0/0:49,0:49:99:0,147,255	0/0:58,0:58:100:0,174,255	0/0:58,0:58:100:0,174,255	0/0:59,0:59:100:0,177,255	0/0:51,0:51:99:0,153,255	0/0:56,0:56:100:0,168,255	0/0:42,0:42:99:0,126,255	0/0:43,0:43:99:0,129,255	0/0:48,0:48:99:0,144,255	0/0:58,0:58:100:0,174,255	0/0:47,0:47:99:0,141,255	0/0:47,0:47:99:0,141,255	0/0:75,0:75:100:0,225,255	0/0:71,0:71:100:0,213,255	0/0:69,0:69:100:0,207,255	0/0:36,0:36:99:0,108,255	0/0:67,0:67:100:0,201,255	0/0:72,0:72:100:0,216,255	0/0:57,0:57:100:0,171,255	0/0:40,0:40:99:0,120,255	0/0:70,0:70:100:0,210,255	0/0:51,0:51:99:0,153,255	0/0:45,0:45:99:0,135,255	0/0:75,0:75:100:0,225,255	0/0:70,0:70:100:0,210,255	0/0:69,0:69:100:0,207,255	0/0:68,0:68:100:0,204,255	0/0:53,0:53:99:0,159,255	0/0:81,0:81:100:0,244,255	0/0:99,0:99:100:0,255,255	0/0:52,0:52:99:0,156,255	0/0:56,0:56:100:0,168,255	0/0:65,0:65:100:0,195,255	0/0:78,0:78:100:0,234,255	0/0:75,0:75:100:0,225,255	0/0:82,0:82:100:0,247,255	0/0:66,0:66:100:0,198,255	0/0:81,0:81:100:0,244,255	0/0:66,0:66:100:0,198,255	0/0:57,0:57:100:0,171,255	0/0:63,0:63:100:0,189,255	0/0:82,0:82:100:0,247,255	0/0:60,0:60:100:0,180,255	0/0:79,0:79:100:0,237,255	0/0:70,0:70:100:0,210,255	0/0:75,0:75:100:0,225,255	0/0:66,0:66:100:0,198,255	0/0:67,0:67:100:0,201,255	0/0:73,0:73:100:0,219,255	0/0:66,0:66:100:0,198,255	0/0:74,0:74:100:0,222,255	1/1:0,81:81:100:255,244,0	0/0:57,0:57:100:0,171,255	0/0:75,0:75:100:0,225,255	0/0:54,0:54:100:0,162,255	0/0:40,0:40:99:0,120,255	0/0:88,0:88:100:0,255,255	0/0:57,0:57:100:0,171,255	0/0:56,0:56:100:0,168,255	0/0:48,0:48:99:0,144,255	0/0:70,0:70:100:0,210,255	0/0:78,0:78:100:0,234,255	0/0:55,0:55:100:0,165,255	0/0:96,0:96:100:0,255,255	0/0:71,0:71:100:0,213,255	0/0:62,0:62:100:0,186,255	0/0:69,0:69:100:0,207,255	0/0:73,0:73:100:0,219,255	0/0:80,0:80:100:0,240,255	0/0:49,0:49:99:0,147,255	0/0:83,0:83:100:0,250,255	0/0:47,0:47:99:0,141,255	0/0:78,1:79:100:0,202,255	1/1:0,93:93:100:255,255,0	0/0:83,0:83:100:0,250,255	0/0:64,0:64:100:0,192,255	0/0:59,0:59:100:0,177,255	0/0:70,0:70:100:0,210,255	0/0:66,0:66:100:0,198,255	0/0:69,0:69:100:0,207,255	0/0:69,0:69:100:0,207,255	0/0:64,0:64:100:0,192,255	0/0:57,0:57:100:0,171,255	0/0:58,0:58:100:0,174,255	0/0:104,0:104:100:0,255,255	0/0:70,0:70:100:0,210,255	0/0:56,0:56:100:0,168,255	0/0:104,0:104:100:0,255,255	0/0:38,0:38:99:0,114,255	0/0:47,0:47:99:0,141,255	0/0:66,0:66:100:0,198,255	0/0:51,0:51:99:0,153,255	0/0:85,0:85:100:0,255,255	0/0:68,0:68:100:0,204,255	0/0:57,0:57:100:0,171,255	0/0:63,0:63:100:0,189,255	0/0:96,0:96:100:0,255,255	0/0:70,0:70:100:0,210,255	0/0:70,0:70:100:0,210,255	0/0:72,0:72:100:0,216,255	0/0:64,0:64:100:0,192,255	0/0:49,0:49:99:0,147,255	0/0:65,0:65:100:0,195,255	0/0:56,0:56:100:0,168,255	0/0:87,0:87:100:0,255,255	0/0:61,0:61:100:0,183,255	0/0:71,0:71:100:0,213,255	0/0:92,0:92:100:0,255,255	0/0:58,0:58:100:0,174,255	0/0:60,0:60:100:0,180,255	0/0:59,0:59:100:0,177,255	0/0:33,0:33:99:0,99,255	0/0:52,0:52:99:0,156,255	0/0:73,0:73:100:0,219,255	0/0:63,0:63:100:0,189,255	0/0:70,0:70:100:0,210,255	0/0:44,0:44:99:0,132,255	0/0:178,0:178:100:0,255,255	0/0:245,0:245:100:0,255,255	0/0:82,0:82:100:0,247,255	0/0:171,0:171:100:0,255,255	0/0:149,0:149:100:0,255,255	0/0:245,0:245:100:0,255,255	0/0:85,0:85:100:0,255,255	0/0:79,0:79:100:0,237,255	0/0:85,0:85:100:0,255,255	0/0:112,0:112:100:0,255,255	0/0:78,0:78:100:0,234,255	0/0:85,0:85:100:0,255,255	0/0:87,0:87:100:0,255,255	0/0:96,0:96:100:0,255,255	0/0:97,0:97:100:0,255,255	0/0:110,0:110:100:0,255,255	0/0:55,0:55:100:0,165,255	0/0:70,0:70:100:0,210,255	0/0:89,0:89:100:0,255,255	0/0:97,0:97:100:0,255,255	0/0:76,0:76:100:0,228,255	0/0:143,0:143:100:0,255,255	0/0:70,0:70:100:0,210,255	0/0:80,0:80:100:0,240,255
ARME14_CTG_02	81456	SARME14_CTG_02_81456	C	T	.	PASS	AB=0;ABP=0;AC=3;AF=0.011236;AN=267;ANN=T|intergenic_region|MODIFIER|EKO05_001011-EKO05_001012|EKO05_001011-EKO05_001012|intergenic_region|EKO05_001011-EKO05_001012|||n.81456C>T||||||;AO=205;CIGAR=1X;DPB=19587;DPRA=0.853499;EPP=7.68161;EPPR=51.8785;GTI=0;LEN=1;MEANALT=1.5;MQM=55.2098;MQMR=55.7844;NS=267;NUMALT=1;ODDS=76.5871;PAIRED=0.995122;PAIREDR=0.998295;PAO=0;PQA=0;PQR=0;PRO=0;QA=6914;QR=699928;RO=19356;RPL=124;RPP=22.5959;RPPR=1099.28;RPR=81;RUN=1;SAF=108;SAP=4.292;SAR=97;SRF=9919;SRP=29.0738;SRR=9437;TYPE=snp;technology.Illumina=1;DP=17358	GT:AD:DP:GQ:PL	0/0:79,0:79:100:0,237,255	0/0:76,0:76:100:0,228,255	0/0:84,0:84:100:0,253,255	0/0:32,0:32:99:0,96,255	0/0:93,0:93:100:0,255,255	0/0:102,0:102:100:0,255,255	0/0:126,0:126:100:0,255,255	0/0:81,0:81:100:0,244,255	0/0:110,0:110:100:0,255,255	0/0:70,0:70:100:0,210,255	0/0:107,0:107:100:0,255,255	0/0:77,0:77:100:0,231,255	0/0:47,0:47:99:0,141,255	0/0:40,0:40:99:0,120,255	0/0:58,0:58:100:0,174,255	0/0:65,0:65:100:0,195,255	0/0:64,0:64:100:0,192,255	0/0:46,0:46:99:0,138,255	0/0:45,0:45:99:0,135,255	0/0:74,0:74:100:0,222,255	0/0:61,0:61:100:0,183,255	0/0:49,0:49:99:0,147,255	0/0:57,0:57:100:0,171,255	0/0:55,0:55:100:0,165,255	0/0:72,0:72:100:0,216,255	0/0:43,0:43:99:0,129,255	0/0:52,0:52:99:0,156,255	0/0:62,0:62:100:0,186,255	0/0:69,0:69:100:0,207,255	0/0:54,0:54:100:0,162,255	0/0:77,0:77:100:0,231,255	0/0:51,0:51:99:0,153,255	0/0:72,0:72:100:0,216,255	0/0:61,0:61:100:0,183,255	0/0:69,0:69:100:0,207,255	1/1:0,57:57:100:255,171,0	0/0:51,0:51:99:0,153,255	0/0:67,0:67:100:0,201,255	0/0:62,0:62:100:0,186,255	0/0:45,0:45:99:0,135,255	0/0:42,0:42:99:0,126,255	0/0:52,0:52:99:0,156,255	0/0:48,0:48:99:0,144,255	0/0:52,0:52:99:0,156,255	0/0:73,0:73:100:0,219,255	0/0:62,0:62:100:0,186,255	0/0:46,0:46:99:0,138,255	0/0:47,0:47:99:0,141,255	0/0:54,0:54:100:0,162,255	0/0:323,0:323:100:0,255,255	0/0:61,0:61:100:0,183,255	0/0:42,0:42:99:0,126,255	0/0:87,0:87:100:0,255,255	0/0:57,0:57:100:0,171,255	0/0:57,0:57:100:0,171,255	0/0:67,0:67:100:0,201,255	0/0:49,0:49:99:0,147,255	0/0:57,0:57:100:0,171,255	0/0:64,0:64:100:0,192,255	0/0:54,0:54:100:0,162,255	0/0:64,0:64:100:0,192,255	0/0:40,0:40:99:0,120,255	0/0:54,0:54:100:0,162,255	0/0:40,0:40:99:0,120,255	0/0:75,0:75:100:0,225,255	0/0:33,0:33:99:0,99,255	0/0:41,0:41:99:0,123,255	0/0:52,0:52:99:0,156,255	0/0:49,0:49:99:0,147,255	0/0:118,0:118:100:0,255,255	0/0:41,0:41:99:0,123,255	0/0:39,0:39:99:0,117,255	0/0:56,0:56:100:0,168,255	0/0:60,0:60:100:0,180,255	0/0:89,0:89:100:0,255,255	0/0:43,0:43:99:0,129,255	0/0:46,0:46:99:0,138,255	0/0:66,0:66:100:0,198,255	0/0:78,0:78:100:0,234,255	0/0:65,0:65:100:0,195,255	0/0:57,0:57:100:0,171,255	0/0:78,0:78:100:0,234,255	0/0:63,0:63:100:0,189,255	0/0:47,0:47:99:0,141,255	0/0:70,0:70:100:0,210,255	0/0:59,0:59:100:0,177,255	0/0:59,0:59:100:0,177,255	0/0:56,0:56:100:0,168,255	0/0:56,0:56:100:0,168,255	0/0:54,0:54:100:0,162,255	0/0:49,0:49:99:0,147,255	0/0:63,0:63:100:0,189,255	0/0:48,0:48:99:0,144,255	0/0:46,0:46:99:0,138,255	0/0:75,0:75:100:0,225,255	0/0:59,0:59:100:0,177,255	0/0:52,0:52:99:0,156,255	0/0:58,0:58:100:0,174,255	0/0:62,0:62:100:0,186,255	0/0:60,0:60:100:0,180,255	0/0:85,0:85:100:0,255,255	0/0:67,0:67:100:0,201,255	0/0:82,0:82:100:0,247,255	0/0:87,0:87:100:0,255,255	0/0:47,0:47:99:0,141,255	0/0:87,0:87:100:0,255,255	0/0:64,0:64:100:0,192,255	0/0:68,0:68:100:0,204,255	0/0:70,0:70:100:0,210,255	0/0:69,0:69:100:0,207,255	0/0:90,0:90:100:0,255,255	0/0:41,0:41:99:0,123,255	0/0:70,0:70:100:0,210,255	0/0:78,0:78:100:0,234,255	0/0:88,0:88:100:0,255,255	0/0:78,0:78:100:0,234,255	0/0:82,0:82:100:0,247,255	0/0:94,0:94:100:0,255,255	0/0:144,0:144:100:0,255,255	0/0:68,0:68:100:0,204,255	0/0:72,0:72:100:0,216,255	0/0:89,0:89:100:0,255,255	0/0:98,0:98:100:0,255,255	0/0:102,0:102:100:0,255,255	0/0:88,0:88:100:0,255,255	0/0:54,0:54:100:0,162,255	0/0:94,0:94:100:0,255,255	0/0:94,0:94:100:0,255,255	0/0:68,0:68:100:0,204,255	0/0:80,0:80:100:0,240,255	0/0:71,0:71:100:0,213,255	0/0:69,0:69:100:0,207,255	0/0:80,0:80:100:0,240,255	0/0:59,0:59:100:0,177,255	0/0:95,0:95:100:0,255,255	0/0:68,0:68:100:0,204,255	0/0:90,0:90:100:0,255,255	1/1:0,79:79:100:255,237,0	0/0:84,0:84:100:0,253,255	1/1:0,68:68:100:255,204,0	0/0:76,0:76:100:0,228,255	0/0:44,1:45:99:0,100,255	0/0:93,0:93:100:0,255,255	0/0:75,0:75:100:0,225,255	0/0:69,0:69:100:0,207,255	0/0:107,0:107:100:0,255,255	0/0:69,0:69:100:0,207,255	0/0:55,0:55:100:0,165,255	0/0:52,0:52:99:0,156,255	0/0:76,0:76:100:0,228,255	0/0:110,0:110:100:0,255,255	0/0:90,0:90:100:0,255,255	0/0:96,0:96:100:0,255,255	0/0:98,0:98:100:0,255,255	0/0:79,0:79:100:0,237,255	0/0:80,0:80:100:0,240,255	0/0:84,0:84:100:0,253,255	0/0:110,0:110:100:0,255,255	0/0:75,0:75:100:0,225,255	0/0:85,0:85:100:0,255,255	0/0:58,0:58:100:0,174,255	0/0:103,0:103:100:0,255,255	0/0:91,0:91:100:0,255,255	0/0:85,0:85:100:0,255,255	0/0:88,0:88:100:0,255,255	0/0:75,0:75:100:0,225,255	0/0:72,0:72:100:0,216,255	0/0:74,0:74:100:0,222,255	0/0:103,0:103:100:0,255,255	0/0:90,0:90:100:0,255,255	0/0:110,0:110:100:0,255,255	0/0:77,0:77:100:0,231,255	0/0:63,0:63:100:0,189,255	0/0:98,0:98:100:0,255,255	0/0:65,0:65:100:0,195,255	0/0:67,0:67:100:0,201,255	0/0:118,0:118:100:0,255,255	0/0:60,0:60:100:0,180,255	0/0:52,0:52:99:0,156,255	0/0:91,0:91:100:0,255,255	0/0:73,0:73:100:0,219,255	0/0:96,0:96:100:0,255,255	0/0:79,0:79:100:0,237,255	0/0:76,0:76:100:0,228,255	0/0:78,0:78:100:0,234,255	0/0:120,0:120:100:0,255,255	0/0:79,0:79:100:0,237,255	0/0:79,0:79:100:0,237,255	0/0:55,0:55:100:0,165,255	0/0:74,0:74:100:0,222,255	0/0:62,0:62:100:0,186,255	0/0:87,0:87:100:0,255,255	0/0:91,0:91:100:0,255,255	0/0:83,0:83:100:0,250,255	0/0:60,0:60:100:0,180,255	0/0:106,0:106:100:0,255,255	0/0:93,0:93:100:0,255,255	0/0:84,0:84:100:0,253,255	0/0:62,0:62:100:0,186,255	0/0:76,0:76:100:0,228,255	0/0:48,0:48:99:0,144,255	0/0:75,0:75:100:0,225,255	0/0:96,0:96:100:0,255,255	0/0:94,0:94:100:0,255,255	0/0:68,0:68:100:0,204,255	0/0:63,0:63:100:0,189,255	0/0:176,0:176:100:0,255,255	0/0:215,0:215:100:0,255,255	0/0:78,0:78:100:0,234,255	0/0:160,0:160:100:0,255,255	0/0:142,0:142:100:0,255,255	0/0:237,0:237:100:0,255,255	0/0:83,0:83:100:0,250,255	0/0:73,0:73:100:0,219,255	0/0:71,0:71:100:0,213,255	0/0:91,0:91:100:0,255,255	0/0:73,0:73:100:0,219,255	0/0:76,0:76:100:0,228,255	0/0:74,0:74:100:0,222,255	0/0:74,0:74:100:0,222,255	0/0:94,0:94:100:0,255,255	0/0:105,0:105:100:0,255,255	0/0:60,0:60:100:0,180,255	0/0:67,0:67:100:0,201,255	0/0:85,0:85:100:0,255,255	0/0:101,0:101:100:0,255,255	0/0:79,0:79:100:0,237,255	0/0:136,0:136:100:0,255,255	0/0:70,0:70:100:0,210,255	0/0:80,0:80:100:0,240,255
ARME14_CTG_02	83011	SARME14_CTG_02_83011	G	C	.	PASS	AB=0;ABP=0;AC=22;AF=0.082397;AN=267;ANN=C|intergenic_region|MODIFIER|EKO05_001011-EKO05_001012|EKO05_001011-EKO05_001012|intergenic_region|EKO05_001011-EKO05_001012|||n.83011G>C||||||;AO=2004;CIGAR=1X;DPB=18976;DPRA=1.08237;EPP=47.2243;EPPR=3.35708;GTI=0;LEN=1;MEANALT=1.15702;MQM=59.9346;MQMR=59.9156;NS=267;NUMALT=1;ODDS=80.8838;PAIRED=0.999501;PAIREDR=0.999409;PAO=0;PQA=0;PQR=0;PRO=0;QA=69700;QR=576729;RO=16932;RPL=926;RPP=28.0451;RPPR=12.9217;RPR=1078;RUN=1;SAF=1113;SAP=56.4129;SAR=891;SRF=10519;SRP=2165.15;SRR=6413;TYPE=snp;technology.Illumina=1;DP=16629	GT:AD:DP:GQ:PL	0/0:77,0:77:100:0,231,255	0/0:87,0:87:100:0,255,255	0/0:74,0:74:100:0,222,255	0/0:36,0:36:99:0,108,255	1/1:0,98:98:100:255,255,0	0/0:91,0:91:100:0,255,255	0/0:128,0:128:100:0,255,255	0/0:88,0:88:100:0,255,255	0/0:126,0:126:100:0,255,255	0/0:75,0:75:100:0,225,255	0/0:112,0:112:100:0,255,255	0/0:113,0:113:100:0,255,255	0/0:41,0:41:99:0,123,255	0/0:36,0:36:99:0,108,255	0/0:59,0:59:100:0,177,255	0/0:42,1:43:99:0,94,255	0/0:60,1:61:99:0,147,255	0/0:46,1:47:99:0,105,255	0/0:55,0:55:100:0,165,255	0/0:67,1:68:100:0,169,255	0/0:62,1:63:99:0,153,255	0/0:49,1:50:99:0,114,255	0/0:48,0:48:99:0,144,255	0/0:73,0:73:100:0,219,255	0/0:44,4:48:52:0,0,255	0/0:58,1:59:99:0,142,255	0/0:58,0:58:100:0,174,255	0/0:39,1:40:99:0,84,255	0/0:84,0:84:100:0,253,255	0/0:62,1:63:99:0,153,255	0/0:65,2:67:99:0,130,255	0/0:43,0:43:99:0,129,255	0/0:76,0:76:100:0,228,255	0/0:66,0:66:100:0,198,255	0/0:51,1:52:99:0,120,255	0/0:57,1:58:99:0,139,255	0/0:62,1:63:99:0,153,255	0/0:61,1:62:99:0,150,255	0/0:34,0:34:99:0,102,255	0/0:32,0:32:99:0,96,255	0/0:42,0:42:99:0,126,255	0/0:63,1:64:99:0,156,255	0/0:37,0:37:99:0,111,255	0/0:50,0:50:99:0,150,255	0/0:72,0:72:100:0,216,255	0/0:57,1:58:99:0,139,255	0/0:47,0:47:99:0,141,255	0/0:52,0:52:99:0,156,255	0/0:53,0:53:99:0,159,255	0/0:229,4:233:100:0,255,255	0/0:62,2:64:99:0,120,255	0/0:44,0:44:99:0,132,255	0/0:82,3:85:99:0,148,255	0/0:57,0:57:100:0,171,255	0/0:52,0:52:99:0,156,255	0/0:50,0:50:99:0,150,255	0/0:50,1:51:99:0,117,255	0/0:51,0:51:99:0,153,255	0/0:46,0:46:99:0,138,255	0/0:43,1:44:99:0,97,255	0/0:51,1:52:99:0,120,255	0/0:47,0:47:99:0,141,255	0/0:51,0:51:99:0,153,255	0/0:36,2:38:99:0,43,255	0/0:46,1:47:99:0,105,255	0/0:33,0:33:99:0,99,255	0/0:40,0:40:99:0,120,255	0/0:46,2:48:99:0,73,255	0/0:59,4:63:99:0,46,255	0/0:79,2:81:100:0,171,255	0/0:42,1:43:99:0,94,255	0/0:53,0:53:99:0,159,255	0/0:52,1:53:99:0,124,255	0/0:64,0:64:100:0,192,255	0/0:70,0:70:100:0,210,255	0/0:57,1:58:99:0,139,255	0/0:58,0:58:100:0,174,255	0/0:68,1:69:100:0,172,255	0/0:47,1:48:99:0,108,255	0/0:59,2:61:99:0,112,255	0/0:39,0:39:99:0,117,255	0/0:71,3:74:99:0,114,255	0/0:57,0:57:100:0,171,255	0/0:46,1:47:99:0,105,255	0/0:64,0:64:100:0,192,255	0/0:55,0:55:100:0,165,255	0/0:57,0:57:100:0,171,255	0/0:58,0:58:100:0,174,255	0/0:61,1:62:99:0,150,255	0/0:56,0:56:100:0,168,255	0/0:60,1:61:99:0,147,255	0/0:72,1:73:100:0,184,255	0/0:71,1:72:100:0,181,255	0/0:40,1:41:99:0,87,255	1/1:0,60:60:100:255,180,0	1/1:0,46:46:99:255,138,0	0/0:48,1:49:99:0,111,255	0/0:39,1:40:99:0,84,255	0/0:52,1:53:99:0,124,255	1/1:0,46:46:99:255,138,0	1/1:0,67:67:100:255,201,0	1/1:0,55:55:100:255,165,0	1/1:0,88:88:100:255,255,0	1/1:0,73:73:100:255,219,0	1/1:0,65:65:100:255,195,0	1/1:0,43:43:99:255,129,0	0/0:56,0:56:100:0,168,255	0/0:61,1:62:99:0,150,255	0/0:54,0:54:100:0,162,255	0/0:67,0:67:100:0,201,255	1/1:0,71:71:100:255,213,0	0/0:62,1:63:99:0,153,255	0/0:55,0:55:100:0,165,255	0/0:63,0:63:100:0,189,255	0/0:54,2:56:99:0,96,255	0/0:81,1:82:100:0,210,255	0/0:62,0:62:100:0,186,255	0/0:109,0:109:100:0,255,255	0/0:101,0:101:100:0,255,255	0/0:51,1:52:99:0,120,255	0/0:73,2:75:99:0,154,255	0/0:69,0:69:100:0,207,255	0/0:87,0:87:100:0,255,255	0/0:116,1:117:100:0,255,255	0/0:104,2:106:100:0,247,255	0/0:80,1:81:100:0,207,255	0/0:90,0:90:100:0,255,255	0/0:86,0:86:100:0,255,255	0/0:74,0:74:100:0,222,255	0/0:54,1:55:99:0,130,255	0/0:66,0:66:100:0,198,255	0/0:77,1:78:100:0,199,255	0/0:77,2:79:100:0,166,255	0/0:64,0:64:100:0,192,255	0/0:88,0:88:100:0,255,255	0/0:64,0:64:100:0,192,255	0/0:76,0:76:100:0,228,255	0/0:83,1:84:100:0,216,255	0/0:63,0:63:100:0,189,255	0/0:76,1:77:100:0,196,255	0/0:87,0:87:100:0,255,255	0/0:58,0:58:100:0,174,255	0/0:97,2:99:100:0,226,255	0/0:80,0:80:100:0,240,255	0/0:71,0:71:100:0,213,255	0/0:106,2:108:100:0,253,255	0/0:67,1:68:100:0,169,255	0/0:50,1:51:99:0,117,255	0/0:55,0:55:100:0,165,255	0/0:50,2:52:99:0,85,255	0/0:102,2:104:100:0,241,255	0/0:67,1:68:100:0,169,255	0/0:109,2:111:100:0,255,255	0/0:90,1:91:100:0,238,255	0/0:70,0:70:100:0,210,255	0/0:66,1:67:100:0,166,255	0/0:68,0:68:100:0,204,255	0/0:81,1:82:100:0,210,255	0/0:80,1:81:100:0,207,255	0/0:93,1:94:100:0,247,255	0/0:48,1:49:99:0,111,255	0/0:89,1:90:100:0,235,255	0/0:94,1:95:100:0,250,255	0/0:103,1:104:100:0,255,255	0/0:76,0:76:100:0,228,255	0/0:80,0:80:100:0,240,255	0/0:77,2:79:100:0,166,255	0/0:73,2:75:99:0,154,255	0/0:98,0:98:100:0,255,255	0/0:95,0:95:100:0,255,255	0/0:69,0:69:100:0,207,255	0/0:65,0:65:100:0,195,255	0/0:67,3:70:99:0,103,255	0/0:80,0:80:100:0,240,255	0/0:64,1:65:99:0,159,255	0/0:74,0:74:100:0,222,255	0/0:102,1:103:100:0,255,255	0/0:43,0:43:99:0,129,255	0/0:67,0:67:100:0,201,255	0/0:72,0:72:100:0,216,255	0/0:69,0:69:100:0,207,255	0/0:65,1:66:100:0,162,255	0/0:85,1:86:100:0,223,255	0/0:92,0:92:100:0,255,255	0/0:96,1:97:100:0,255,255	0/0:89,0:89:100:0,255,255	0/0:73,0:73:100:0,219,255	0/0:55,3:58:99:0,66,255	0/0:66,0:66:100:0,198,255	0/0:71,0:71:100:0,213,255	0/0:59,0:59:100:0,177,255	0/0:88,0:88:100:0,255,255	0/0:57,0:57:100:0,171,255	0/0:84,3:87:99:0,153,255	0/0:78,1:79:100:0,202,255	0/0:103,1:104:100:0,255,255	0/0:85,0:85:100:0,255,255	0/0:73,0:73:100:0,219,255	0/0:59,2:61:99:0,112,255	0/0:57,0:57:100:0,171,255	0/0:45,1:46:99:0,102,255	0/0:55,1:56:99:0,133,255	0/0:89,0:89:100:0,255,255	0/0:67,0:67:100:0,201,255	0/0:77,2:79:100:0,166,255	0/0:46,0:46:99:0,138,255	1/1:0,193:193:100:255,255,0	1/1:0,188:188:100:255,255,0	0/0:72,2:74:99:0,151,255	0/0:174,0:174:100:0,255,255	1/1:0,158:158:100:255,255,0	0/0:254,1:255:100:0,255,255	0/0:72,0:72:100:0,216,255	0/0:88,0:88:100:0,255,255	0/0:79,0:79:100:0,237,255	0/0:103,0:103:100:0,255,255	1/1:1,77:78:100:255,199,0	0/0:90,0:90:100:0,255,255	0/0:64,0:64:100:0,192,255	0/0:77,0:77:100:0,231,255	0/0:76,0:76:100:0,228,255	0/0:101,0:101:100:0,255,255	0/0:57,0:57:100:0,171,255	0/0:59,1:60:99:0,144,255	0/0:88,0:88:100:0,255,255	0/0:131,0:131:100:0,255,255	0/0:73,1:74:100:0,187,255	0/0:167,0:167:100:0,255,255	0/0:76,0:76:100:0,228,255	0/0:76,0:76:100:0,228,255
ARME14_CTG_02	83228	SARME14_CTG_02_83228	C	T	.	PASS	AB=0;ABP=0;AC=3;AF=0.011236;AN=267;ANN=T|intergenic_region|MODIFIER|EKO05_001011-EKO05_001012|EKO05_001011-EKO05_001012|intergenic_region|EKO05_001011-EKO05_001012|||n.83228C>T||||||;AO=270;CIGAR=1X;DPB=24249;DPRA=1.39444;EPP=3.81455;EPPR=714.073;GTI=0;LEN=1;MEANALT=1.4;MQM=54.2037;MQMR=59.8561;NS=267;NUMALT=1;ODDS=162.537;PAIRED=0.992593;PAIREDR=0.999039;PAO=0;PQA=0;PQR=0;PRO=0;QA=10023;QR=860667;RO=23925;RPL=139;RPP=3.52502;RPPR=710.015;RPR=131;RUN=1;SAF=141;SAP=4.16842;SAR=129;SRF=13975;SRP=1473.41;SRR=9950;TYPE=snp;technology.Illumina=1;DP=21357	GT:AD:DP:GQ:PL	0/0:108,0:108:100:0,255,255	1/1:1,115:116:100:255,255,0	1/1:0,104:104:100:255,255,0	1/1:0,43:43:99:255,129,0	0/0:78,0:78:100:0,234,255	0/0:93,0:93:100:0,255,255	0/0:140,0:140:100:0,255,255	0/0:99,0:99:100:0,255,255	0/0:156,0:156:100:0,255,255	0/0:75,0:75:100:0,225,255	0/0:153,0:153:100:0,255,255	0/0:119,0:119:100:0,255,255	0/0:51,0:51:99:0,153,255	0/0:70,0:70:100:0,210,255	0/0:66,0:66:100:0,198,255	0/0:66,0:66:100:0,198,255	0/0:74,0:74:100:0,222,255	0/0:53,0:53:99:0,159,255	0/0:92,0:92:100:0,255,255	0/0:82,0:82:100:0,247,255	0/0:78,0:78:100:0,234,255	0/0:70,0:70:100:0,210,255	0/0:78,0:78:100:0,234,255	0/0:94,0:94:100:0,255,255	0/0:60,0:60:100:0,180,255	0/0:69,0:69:100:0,207,255	0/0:83,0:83:100:0,250,255	0/0:66,0:66:100:0,198,255	0/0:102,0:102:100:0,255,255	0/0:83,0:83:100:0,250,255	0/0:82,0:82:100:0,247,255	0/0:64,0:64:100:0,192,255	0/0:85,0:85:100:0,255,255	0/0:83,0:83:100:0,250,255	0/0:82,0:82:100:0,247,255	0/0:68,0:68:100:0,204,255	0/0:87,0:87:100:0,255,255	0/0:88,0:88:100:0,255,255	0/0:58,0:58:100:0,174,255	0/0:52,0:52:99:0,156,255	0/0:59,0:59:100:0,177,255	0/0:66,0:66:100:0,198,255	0/0:75,0:75:100:0,225,255	0/0:73,0:73:100:0,219,255	0/0:80,0:80:100:0,240,255	0/0:60,0:60:100:0,180,255	0/0:53,0:53:99:0,159,255	0/0:67,0:67:100:0,201,255	0/0:67,0:67:100:0,201,255	0/0:323,0:323:100:0,255,255	0/0:87,0:87:100:0,255,255	0/0:61,0:61:100:0,183,255	0/0:62,0:62:100:0,186,255	0/0:82,0:82:100:0,247,255	0/0:62,0:62:100:0,186,255	0/0:79,0:79:100:0,237,255	0/0:93,0:93:100:0,255,255	0/0:73,1:74:100:0,187,255	0/0:71,0:71:100:0,213,255	0/0:58,0:58:100:0,174,255	0/0:63,0:63:100:0,189,255	0/0:63,0:63:100:0,189,255	0/0:60,0:60:100:0,180,255	0/0:43,0:43:99:0,129,255	0/0:54,0:54:100:0,162,255	0/0:45,0:45:99:0,135,255	0/0:55,0:55:100:0,165,255	0/0:39,0:39:99:0,117,255	0/0:65,0:65:100:0,195,255	0/0:112,0:112:100:0,255,255	0/0:44,0:44:99:0,132,255	0/0:73,0:73:100:0,219,255	0/0:63,0:63:100:0,189,255	0/0:76,0:76:100:0,228,255	0/0:94,0:94:100:0,255,255	0/0:82,0:82:100:0,247,255	0/0:66,0:66:100:0,198,255	0/0:85,0:85:100:0,255,255	0/0:74,0:74:100:0,222,255	0/0:75,0:75:100:0,225,255	0/0:64,0:64:100:0,192,255	0/0:87,0:87:100:0,255,255	0/0:57,0:57:100:0,171,255	0/0:66,0:66:100:0,198,255	0/0:72,0:72:100:0,216,255	0/0:49,0:49:99:0,147,255	0/0:92,0:92:100:0,255,255	0/0:69,0:69:100:0,207,255	0/0:83,0:83:100:0,250,255	0/0:73,0:73:100:0,219,255	0/0:67,0:67:100:0,201,255	0/0:78,0:78:100:0,234,255	0/0:75,0:75:100:0,225,255	0/0:51,0:51:99:0,153,255	0/0:80,0:80:100:0,240,255	0/0:61,0:61:100:0,183,255	0/0:66,0:66:100:0,198,255	0/0:60,0:60:100:0,180,255	0/0:78,0:78:100:0,234,255	0/0:64,0:64:100:0,192,255	0/0:82,0:82:100:0,247,255	0/0:93,0:93:100:0,255,255	0/0:109,0:109:100:0,255,255	0/0:77,0:77:100:0,231,255	0/0:74,0:74:100:0,222,255	0/0:89,0:89:100:0,255,255	0/0:117,0:117:100:0,255,255	0/0:84,0:84:100:0,253,255	0/0:90,0:90:100:0,255,255	0/0:97,0:97:100:0,255,255	0/0:101,0:101:100:0,255,255	0/0:81,0:81:100:0,244,255	0/0:81,0:81:100:0,244,255	0/0:100,0:100:100:0,255,255	0/0:97,0:97:100:0,255,255	0/0:98,0:98:100:0,255,255	0/0:72,0:72:100:0,216,255	0/0:127,0:127:100:0,255,255	0/0:126,0:126:100:0,255,255	0/0:91,0:91:100:0,255,255	0/0:94,0:94:100:0,255,255	0/0:84,0:84:100:0,253,255	0/0:119,0:119:100:0,255,255	0/0:137,0:137:100:0,255,255	0/0:112,0:112:100:0,255,255	0/0:98,0:98:100:0,255,255	0/0:110,0:110:100:0,255,255	0/0:112,0:112:100:0,255,255	0/0:71,0:71:100:0,213,255	0/0:96,0:96:100:0,255,255	0/0:86,0:86:100:0,255,255	0/0:100,0:100:100:0,255,255	0/0:103,0:103:100:0,255,255	0/0:81,0:81:100:0,244,255	0/0:102,0:102:100:0,255,255	0/0:86,0:86:100:0,255,255	0/0:106,0:106:100:0,255,255	0/0:113,0:113:100:0,255,255	0/0:85,0:85:100:0,255,255	0/0:101,0:101:100:0,255,255	0/0:101,0:101:100:0,255,255	0/0:80,0:80:100:0,240,255	0/0:113,0:113:100:0,255,255	0/0:124,0:124:100:0,255,255	0/0:108,0:108:100:0,255,255	0/0:128,0:128:100:0,255,255	0/0:76,0:76:100:0,228,255	0/0:103,0:103:100:0,255,255	0/0:73,0:73:100:0,219,255	0/0:95,0:95:100:0,255,255	0/0:126,0:126:100:0,255,255	0/0:93,0:93:100:0,255,255	0/0:127,0:127:100:0,255,255	0/0:136,0:136:100:0,255,255	0/0:97,0:97:100:0,255,255	0/0:105,0:105:100:0,255,255	0/0:109,0:109:100:0,255,255	0/0:119,0:119:100:0,255,255	0/0:83,0:83:100:0,250,255	0/0:112,0:112:100:0,255,255	0/0:63,0:63:100:0,189,255	0/0:129,0:129:100:0,255,255	0/0:118,0:118:100:0,255,255	0/0:125,0:125:100:0,255,255	0/0:99,0:99:100:0,255,255	0/0:101,0:101:100:0,255,255	0/0:92,0:92:100:0,255,255	0/0:106,0:106:100:0,255,255	0/0:107,0:107:100:0,255,255	0/0:110,0:110:100:0,255,255	0/0:97,0:97:100:0,255,255	0/0:101,1:102:100:0,255,255	0/0:76,0:76:100:0,228,255	0/0:94,0:94:100:0,255,255	0/0:94,0:94:100:0,255,255	0/0:97,0:97:100:0,255,255	0/0:130,0:130:100:0,255,255	0/0:74,0:74:100:0,222,255	0/0:84,0:84:100:0,253,255	0/0:114,0:114:100:0,255,255	0/0:116,0:116:100:0,255,255	0/0:85,0:85:100:0,255,255	0/0:112,0:112:100:0,255,255	0/0:113,0:113:100:0,255,255	0/0:116,0:116:100:0,255,255	0/0:126,0:126:100:0,255,255	0/0:98,0:98:100:0,255,255	0/0:77,0:77:100:0,231,255	0/0:73,0:73:100:0,219,255	0/0:84,2:86:100:0,187,255	0/0:93,0:93:100:0,255,255	0/0:103,0:103:100:0,255,255	0/0:85,0:85:100:0,255,255	0/0:114,0:114:100:0,255,255	0/0:105,0:105:100:0,255,255	0/0:120,0:120:100:0,255,255	0/0:104,0:104:100:0,255,255	0/0:88,0:88:100:0,255,255	0/0:77,0:77:100:0,231,255	0/0:85,0:85:100:0,255,255	0/0:44,0:44:99:0,132,255	0/0:81,0:81:100:0,244,255	0/0:113,0:113:100:0,255,255	0/0:84,0:84:100:0,253,255	0/0:86,0:86:100:0,255,255	0/0:65,0:65:100:0,195,255	0/0:222,0:222:100:0,255,255	0/0:245,0:245:100:0,255,255	0/0:87,0:87:100:0,255,255	0/0:209,0:209:100:0,255,255	0/0:166,0:166:100:0,255,255	0/0:338,1:339:100:0,255,255	0/0:101,0:101:100:0,255,255	0/0:85,1:86:100:0,223,255	0/0:96,0:96:100:0,255,255	0/0:142,1:143:100:0,255,255	0/0:90,0:90:100:0,255,255	0/0:90,0:90:100:0,255,255	0/0:100,0:100:100:0,255,255	0/0:107,0:107:100:0,255,255	0/0:81,0:81:100:0,244,255	0/0:107,0:107:100:0,255,255	0/0:65,0:65:100:0,195,255	0/0:73,0:73:100:0,219,255	0/0:104,0:104:100:0,255,255	0/0:132,0:132:100:0,255,255	0/0:101,0:101:100:0,255,255	0/0:198,0:198:100:0,255,255	0/0:101,0:101:100:0,255,255	0/0:118,0:118:100:0,255,255
ARME14_CTG_02	86358	SARME14_CTG_02_86358	G	T	.	PASS	AB=0;ABP=0;AC=3;AF=0.011236;AN=267;ANN=T|intergenic_region|MODIFIER|EKO05_001011-EKO05_001012|EKO05_001011-EKO05_001012|intergenic_region|EKO05_001011-EKO05_001012|||n.86358G>T||||||;AO=290;CIGAR=1X;DPB=20252;DPRA=1.21858;EPP=6.63441;EPPR=234.062;GTI=0;LEN=1;MEANALT=1.02381;MQM=59.8448;MQMR=59.8974;NS=267;NUMALT=1;ODDS=123.424;PAIRED=0.996552;PAIREDR=0.998396;PAO=0;PQA=0;PQR=0;PRO=0;QA=9490;QR=718110;RO=19951;RPL=159;RPP=8.88076;RPPR=680.544;RPR=131;RUN=1;SAF=125;SAP=14.9908;SAR=165;SRF=8765;SRP=640.949;SRR=11186;TYPE=snp;technology.Illumina=1;DP=17826	GT:AD:DP:GQ:PL	0/0:81,0:81:100:0,244,255	0/0:89,0:89:100:0,255,255	0/0:73,0:73:100:0,219,255	0/0:37,0:37:99:0,111,255	0/0:105,0:105:100:0,255,255	0/0:70,0:70:100:0,210,255	0/0:127,0:127:100:0,255,255	0/0:121,0:121:100:0,255,255	0/0:110,1:111:100:0,255,255	0/0:90,0:90:100:0,255,255	0/0:147,0:147:100:0,255,255	0/0:106,0:106:100:0,255,255	0/0:49,0:49:99:0,147,255	0/0:54,0:54:100:0,162,255	0/0:72,1:73:100:0,184,255	0/0:60,0:60:100:0,180,255	0/0:69,0:69:100:0,207,255	0/0:55,0:55:100:0,165,255	0/0:62,0:62:100:0,186,255	0/0:68,0:68:100:0,204,255	0/0:63,0:63:100:0,189,255	0/0:58,0:58:100:0,174,255	0/0:66,0:66:100:0,198,255	0/0:91,0:91:100:0,255,255	0/0:68,1:69:100:0,172,255	0/0:44,0:44:99:0,132,255	0/0:60,0:60:100:0,180,255	0/0:49,0:49:99:0,147,255	0/0:77,1:78:100:0,199,255	0/0:62,0:62:100:0,186,255	0/0:64,0:64:100:0,192,255	0/0:45,0:45:99:0,135,255	0/0:66,0:66:100:0,198,255	0/0:63,0:63:100:0,189,255	0/0:56,0:56:100:0,168,255	0/0:81,0:81:100:0,244,255	0/0:52,0:52:99:0,156,255	0/0:71,1:72:100:0,181,255	0/0:34,0:34:99:0,102,255	0/0:48,0:48:99:0,144,255	0/0:52,0:52:99:0,156,255	0/0:84,0:84:100:0,253,255	0/0:45,0:45:99:0,135,255	0/0:44,0:44:99:0,132,255	0/0:75,0:75:100:0,225,255	0/0:63,0:63:100:0,189,255	0/0:35,0:35:99:0,105,255	0/0:54,0:54:100:0,162,255	0/0:66,0:66:100:0,198,255	0/0:264,0:264:100:0,255,255	0/0:62,0:62:100:0,186,255	0/0:54,0:54:100:0,162,255	0/0:54,0:54:100:0,162,255	0/0:51,0:51:99:0,153,255	0/0:51,0:51:99:0,153,255	0/0:58,2:60:99:0,109,255	0/0:77,1:78:100:0,199,255	0/0:59,0:59:100:0,177,255	0/0:64,0:64:100:0,192,255	0/0:51,0:51:99:0,153,255	0/0:62,0:62:100:0,186,255	0/0:51,0:51:99:0,153,255	0/0:46,0:46:99:0,138,255	0/0:28,1:29:99:0,51,255	0/0:67,0:67:100:0,201,255	0/0:40,0:40:99:0,120,255	0/0:43,0:43:99:0,129,255	0/0:34,1:35:99:0,69,255	0/0:63,0:63:100:0,189,255	0/0:102,0:102:100:0,255,255	0/0:48,0:48:99:0,144,255	0/0:60,0:60:100:0,180,255	0/0:54,0:54:100:0,162,255	0/0:53,0:53:99:0,159,255	0/0:86,1:87:100:0,226,255	0/0:54,0:54:100:0,162,255	0/0:69,0:69:100:0,207,255	0/0:75,0:75:100:0,225,255	0/0:55,0:55:100:0,165,255	0/0:68,0:68:100:0,204,255	0/0:52,0:52:99:0,156,255	0/0:78,2:80:100:0,169,255	0/0:54,0:54:100:0,162,255	0/0:57,0:57:100:0,171,255	0/0:75,0:75:100:0,225,255	0/0:56,0:56:100:0,168,255	0/0:59,0:59:100:0,177,255	0/0:59,0:59:100:0,177,255	0/0:54,0:54:100:0,162,255	0/0:76,0:76:100:0,228,255	0/0:51,0:51:99:0,153,255	0/0:63,0:63:100:0,189,255	0/0:76,0:76:100:0,228,255	0/0:36,0:36:99:0,108,255	0/0:61,0:61:100:0,183,255	0/0:53,0:53:99:0,159,255	0/0:59,1:60:99:0,144,255	0/0:57,1:58:99:0,139,255	0/0:56,0:56:100:0,168,255	0/0:42,0:42:99:0,126,255	0/0:68,1:69:100:0,172,255	0/0:87,0:87:100:0,255,255	0/0:97,1:98:100:0,255,255	0/0:75,0:75:100:0,225,255	0/0:69,0:69:100:0,207,255	0/0:55,2:57:99:0,99,255	0/0:71,0:71:100:0,213,255	0/0:77,0:77:100:0,231,255	0/0:52,0:52:99:0,156,255	0/0:90,0:90:100:0,255,255	0/0:70,0:70:100:0,210,255	0/0:64,1:65:99:0,159,255	0/0:78,0:78:100:0,234,255	0/0:74,0:74:100:0,222,255	0/0:85,0:85:100:0,255,255	0/0:70,0:70:100:0,210,255	0/0:71,0:71:100:0,213,255	0/0:102,0:102:100:0,255,255	0/0:105,0:105:100:0,255,255	0/0:98,0:98:100:0,255,255	0/0:82,0:82:100:0,247,255	0/0:88,1:89:100:0,232,255	0/0:108,0:108:100:0,255,255	0/0:92,1:93:100:0,244,255	0/0:114,0:114:100:0,255,255	0/0:90,1:91:100:0,238,255	0/0:95,2:97:100:0,220,255	0/0:78,0:78:100:0,234,255	0/0:62,0:62:100:0,186,255	0/0:78,0:78:100:0,234,255	0/0:64,0:64:100:0,192,255	0/0:59,0:59:100:0,177,255	0/0:70,0:70:100:0,210,255	0/0:56,0:56:100:0,168,255	0/0:91,0:91:100:0,255,255	0/0:74,0:74:100:0,222,255	0/0:103,0:103:100:0,255,255	0/0:95,2:97:100:0,220,255	0/0:81,0:81:100:0,244,255	0/0:111,0:111:100:0,255,255	0/0:104,0:104:100:0,255,255	0/0:76,0:76:100:0,228,255	0/0:105,0:105:100:0,255,255	0/0:68,0:68:100:0,204,255	0/0:79,0:79:100:0,237,255	0/0:82,0:82:100:0,247,255	0/0:62,0:62:100:0,186,255	0/0:76,0:76:100:0,228,255	0/0:63,1:64:99:0,156,255	0/0:69,0:69:100:0,207,255	0/0:121,0:121:100:0,255,255	0/0:76,0:76:100:0,228,255	0/0:112,0:112:100:0,255,255	0/0:84,0:84:100:0,253,255	0/0:63,0:63:100:0,189,255	0/0:74,0:74:100:0,222,255	0/0:92,0:92:100:0,255,255	0/0:83,0:83:100:0,250,255	0/0:64,0:64:100:0,192,255	1/1:0,100:100:100:255,255,0	1/1:0,56:56:100:255,168,0	1/1:0,88:88:100:255,255,0	0/0:89,0:89:100:0,255,255	0/0:111,1:112:100:0,255,255	0/0:83,0:83:100:0,250,255	0/0:86,0:86:100:0,255,255	0/0:63,0:63:100:0,189,255	0/0:82,0:82:100:0,247,255	0/0:112,0:112:100:0,255,255	0/0:96,0:96:100:0,255,255	0/0:68,0:68:100:0,204,255	0/0:73,0:73:100:0,219,255	0/0:64,0:64:100:0,192,255	0/0:87,0:87:100:0,255,255	0/0:76,1:77:100:0,196,255	0/0:60,0:60:100:0,180,255	0/0:125,0:125:100:0,255,255	0/0:56,0:56:100:0,168,255	0/0:63,0:63:100:0,189,255	0/0:93,0:93:100:0,255,255	0/0:68,0:68:100:0,204,255	0/0:88,0:88:100:0,255,255	0/0:83,0:83:100:0,250,255	0/0:89,1:90:100:0,235,255	0/0:76,0:76:100:0,228,255	0/0:106,0:106:100:0,255,255	0/0:95,0:95:100:0,255,255	0/0:82,0:82:100:0,247,255	0/0:58,0:58:100:0,174,255	0/0:82,0:82:100:0,247,255	0/0:81,0:81:100:0,244,255	0/0:81,0:81:100:0,244,255	0/0:77,0:77:100:0,231,255	0/0:70,0:70:100:0,210,255	0/0:65,0:65:100:0,195,255	0/0:102,0:102:100:0,255,255	0/0:116,1:117:100:0,255,255	0/0:60,0:60:100:0,180,255	0/0:60,0:60:100:0,180,255	0/0:51,0:51:99:0,153,255	0/0:42,0:42:99:0,126,255	0/0:76,1:77:100:0,196,255	0/0:68,1:69:100:0,172,255	0/0:94,0:94:100:0,255,255	0/0:72,0:72:100:0,216,255	0/0:64,0:64:100:0,192,255	0/0:193,0:193:100:0,255,255	0/0:209,1:210:100:0,255,255	0/0:74,0:74:100:0,222,255	0/0:162,0:162:100:0,255,255	0/0:145,0:145:100:0,255,255	0/0:285,2:287:100:0,255,255	0/0:95,0:95:100:0,255,255	0/0:84,0:84:100:0,253,255	0/0:79,0:79:100:0,237,255	0/0:101,0:101:100:0,255,255	0/0:82,0:82:100:0,247,255	0/0:97,0:97:100:0,255,255	0/0:77,0:77:100:0,231,255	0/0:94,0:94:100:0,255,255	0/0:91,0:91:100:0,255,255	0/0:102,0:102:100:0,255,255	0/0:44,0:44:99:0,132,255	0/0:52,0:52:99:0,156,255	0/0:101,0:101:100:0,255,255	0/0:109,1:110:100:0,255,255	0/0:86,0:86:100:0,255,255	0/0:161,1:162:100:0,255,255	0/0:99,0:99:100:0,255,255	0/0:68,0:68:100:0,204,255
ARME14_CTG_02	88365	SARME14_CTG_02_88365	G	A	.	PASS	AB=0;ABP=0;AC=3;AF=0.011236;AN=267;ANN=A|intergenic_region|MODIFIER|EKO05_001011-EKO05_001012|EKO05_001011-EKO05_001012|intergenic_region|EKO05_001011-EKO05_001012|||n.88365G>A||||||;AO=188;CIGAR=1X;DPB=22124;DPRA=0.858307;EPP=7.63045;EPPR=601.483;GTI=0;LEN=1;MEANALT=1.4;MQM=54.633;MQMR=59.2347;NS=267;NUMALT=1;ODDS=114.403;PAIRED=1;PAIREDR=0.998766;PAO=0;PQA=0;PQR=0;PRO=0;QA=6609;QR=788856;RO=21886;RPL=90;RPP=3.74952;RPPR=299.272;RPR=98;RUN=1;SAF=100;SAP=4.67356;SAR=88;SRF=10948;SRP=3.02022;SRR=10938;TYPE=snp;technology.Illumina=1;DP=19601	GT:AD:DP:GQ:PL	0/0:83,0:83:100:0,250,255	0/0:79,0:79:100:0,237,255	0/0:81,1:82:100:0,210,255	0/0:46,0:46:99:0,138,255	0/0:90,0:90:100:0,255,255	0/0:64,1:65:99:0,159,255	0/0:150,0:150:100:0,255,255	0/0:113,1:114:100:0,255,255	0/0:119,0:119:100:0,255,255	0/0:73,0:73:100:0,219,255	0/0:128,0:128:100:0,255,255	0/0:128,0:128:100:0,255,255	0/0:40,0:40:99:0,120,255	0/0:60,0:60:100:0,180,255	0/0:64,0:64:100:0,192,255	0/0:64,0:64:100:0,192,255	0/0:55,0:55:100:0,165,255	0/0:44,0:44:99:0,132,255	0/0:92,0:92:100:0,255,255	0/0:83,0:83:100:0,250,255	0/0:66,0:66:100:0,198,255	0/0:57,0:57:100:0,171,255	0/0:71,0:71:100:0,213,255	0/0:75,0:75:100:0,225,255	0/0:69,0:69:100:0,207,255	0/0:56,0:56:100:0,168,255	0/0:72,0:72:100:0,216,255	0/0:68,0:68:100:0,204,255	0/0:84,0:84:100:0,253,255	0/0:62,0:62:100:0,186,255	0/0:57,0:57:100:0,171,255	0/0:55,0:55:100:0,165,255	0/0:85,0:85:100:0,255,255	0/0:65,0:65:100:0,195,255	0/0:80,0:80:100:0,240,255	0/0:49,0:49:99:0,147,255	0/0:66,0:66:100:0,198,255	0/0:84,0:84:100:0,253,255	0/0:72,0:72:100:0,216,255	0/0:65,0:65:100:0,195,255	0/0:70,0:70:100:0,210,255	0/0:75,0:75:100:0,225,255	0/0:64,0:64:100:0,192,255	0/0:54,0:54:100:0,162,255	0/0:85,0:85:100:0,255,255	0/0:50,0:50:99:0,150,255	0/0:49,0:49:99:0,147,255	0/0:61,0:61:100:0,183,255	0/0:63,0:63:100:0,189,255	0/0:310,0:310:100:0,255,255	0/0:80,0:80:100:0,240,255	0/0:45,0:45:99:0,135,255	0/0:72,0:72:100:0,216,255	0/0:64,0:64:100:0,192,255	0/0:62,0:62:100:0,186,255	0/0:61,0:61:100:0,183,255	0/0:72,0:72:100:0,216,255	0/0:64,0:64:100:0,192,255	0/0:58,0:58:100:0,174,255	0/0:42,0:42:99:0,126,255	0/0:67,0:67:100:0,201,255	0/0:46,0:46:99:0,138,255	0/0:73,0:73:100:0,219,255	0/0:48,0:48:99:0,144,255	0/0:64,0:64:100:0,192,255	0/0:43,0:43:99:0,129,255	0/0:49,0:49:99:0,147,255	0/0:64,0:64:100:0,192,255	0/0:56,0:56:100:0,168,255	0/0:124,0:124:100:0,255,255	0/0:49,0:49:99:0,147,255	0/0:54,0:54:100:0,162,255	0/0:59,0:59:100:0,177,255	0/0:66,0:66:100:0,198,255	0/0:76,0:76:100:0,228,255	0/0:58,0:58:100:0,174,255	0/0:69,0:69:100:0,207,255	1/1:0,75:75:100:255,225,0	0/0:66,0:66:100:0,198,255	1/1:0,63:63:100:255,189,0	1/1:0,43:43:99:255,129,0	0/0:111,0:111:100:0,255,255	0/0:52,0:52:99:0,156,255	0/0:67,0:67:100:0,201,255	0/0:96,0:96:100:0,255,255	0/0:54,0:54:100:0,162,255	0/0:77,0:77:100:0,231,255	0/0:55,0:55:100:0,165,255	0/0:54,0:54:100:0,162,255	0/0:74,0:74:100:0,222,255	0/0:59,0:59:100:0,177,255	0/0:74,0:74:100:0,222,255	0/0:78,0:78:100:0,234,255	0/0:47,0:47:99:0,141,255	0/0:74,0:74:100:0,222,255	0/0:56,0:56:100:0,168,255	0/0:48,0:48:99:0,144,255	0/0:58,0:58:100:0,174,255	0/0:68,0:68:100:0,204,255	0/0:57,0:57:100:0,171,255	0/0:68,0:68:100:0,204,255	0/0:78,0:78:100:0,234,255	0/0:93,0:93:100:0,255,255	0/0:84,0:84:100:0,253,255	0/0:82,0:82:100:0,247,255	0/0:86,0:86:100:0,255,255	0/0:96,0:96:100:0,255,255	0/0:79,0:79:100:0,237,255	0/0:83,0:83:100:0,250,255	0/0:124,0:124:100:0,255,255	0/0:84,0:84:100:0,253,255	0/0:83,0:83:100:0,250,255	0/0:82,0:82:100:0,247,255	0/0:88,0:88:100:0,255,255	0/0:97,0:97:100:0,255,255	0/0:73,0:73:100:0,219,255	0/0:71,0:71:100:0,213,255	0/0:133,0:133:100:0,255,255	0/0:130,0:130:100:0,255,255	0/0:86,0:86:100:0,255,255	0/0:87,0:87:100:0,255,255	0/0:73,0:73:100:0,219,255	0/0:131,0:131:100:0,255,255	0/0:108,0:108:100:0,255,255	0/0:108,0:108:100:0,255,255	0/0:89,0:89:100:0,255,255	0/0:119,0:119:100:0,255,255	0/0:90,0:90:100:0,255,255	0/0:64,0:64:100:0,192,255	0/0:111,0:111:100:0,255,255	0/0:92,0:92:100:0,255,255	0/0:89,0:89:100:0,255,255	0/0:118,0:118:100:0,255,255	0/0:80,0:80:100:0,240,255	0/0:110,0:110:100:0,255,255	0/0:69,0:69:100:0,207,255	0/0:124,0:124:100:0,255,255	0/0:94,0:94:100:0,255,255	0/0:102,0:102:100:0,255,255	0/0:102,0:102:100:0,255,255	0/0:109,0:109:100:0,255,255	0/0:73,0:73:100:0,219,255	0/0:131,0:131:100:0,255,255	0/0:79,0:79:100:0,237,255	0/0:73,0:73:100:0,219,255	0/0:111,0:111:100:0,255,255	0/0:90,0:90:100:0,255,255	0/0:81,0:81:100:0,244,255	0/0:74,0:74:100:0,222,255	0/0:83,0:83:100:0,250,255	0/0:91,0:91:100:0,255,255	0/0:67,0:67:100:0,201,255	0/0:119,0:119:100:0,255,255	0/0:71,0:71:100:0,213,255	0/0:68,0:68:100:0,204,255	0/0:111,0:111:100:0,255,255	0/0:77,0:77:100:0,231,255	0/0:132,0:132:100:0,255,255	0/0:94,0:94:100:0,255,255	0/0:123,0:123:100:0,255,255	0/0:65,0:65:100:0,195,255	0/0:90,0:90:100:0,255,255	0/0:121,0:121:100:0,255,255	0/0:122,0:122:100:0,255,255	0/0:79,0:79:100:0,237,255	0/0:102,0:102:100:0,255,255	0/0:105,0:105:100:0,255,255	0/0:91,0:91:100:0,255,255	0/0:107,0:107:100:0,255,255	0/0:120,0:120:100:0,255,255	0/0:100,0:100:100:0,255,255	0/0:81,0:81:100:0,244,255	0/0:70,0:70:100:0,210,255	0/0:110,0:110:100:0,255,255	0/0:90,0:90:100:0,255,255	0/0:84,0:84:100:0,253,255	0/0:116,0:116:100:0,255,255	0/0:49,0:49:99:0,147,255	0/0:80,0:80:100:0,240,255	0/0:112,0:112:100:0,255,255	0/0:82,0:82:100:0,247,255	0/0:84,0:84:100:0,253,255	0/0:103,0:103:100:0,255,255	0/0:91,0:91:100:0,255,255	0/0:90,0:90:100:0,255,255	0/0:126,0:126:100:0,255,255	0/0:100,0:100:100:0,255,255	0/0:95,0:95:100:0,255,255	0/0:80,0:80:100:0,240,255	0/0:91,0:91:100:0,255,255	0/0:82,0:82:100:0,247,255	0/0:81,0:81:100:0,244,255	0/0:95,0:95:100:0,255,255	0/0:88,0:88:100:0,255,255	0/0:79,0:79:100:0,237,255	0/0:107,0:107:100:0,255,255	0/0:121,0:121:100:0,255,255	0/0:61,0:61:100:0,183,255	0/0:88,0:88:100:0,255,255	0/0:71,0:71:100:0,213,255	0/0:57,1:58:99:0,139,255	0/0:78,0:78:100:0,234,255	0/0:108,0:108:100:0,255,255	0/0:89,0:89:100:0,255,255	0/0:73,0:73:100:0,219,255	0/0:82,0:82:100:0,247,255	0/0:215,0:215:100:0,255,255	0/0:245,0:245:100:0,255,255	0/0:76,0:76:100:0,228,255	0/0:166,0:166:100:0,255,255	0/0:169,0:169:100:0,255,255	0/0:264,0:264:100:0,255,255	0/0:83,0:83:100:0,250,255	0/0:70,1:71:100:0,178,255	0/0:77,0:77:100:0,231,255	0/0:107,0:107:100:0,255,255	0/0:85,0:85:100:0,255,255	0/0:92,0:92:100:0,255,255	0/0:89,0:89:100:0,255,255	0/0:77,0:77:100:0,231,255	0/0:85,0:85:100:0,255,255	0/0:87,0:87:100:0,255,255	0/0:60,0:60:100:0,180,255	0/0:58,0:58:100:0,174,255	0/0:100,0:100:100:0,255,255	0/0:107,0:107:100:0,255,255	0/0:86,1:87:100:0,226,255	0/0:153,0:153:100:0,255,255	0/0:69,0:69:100:0,207,255	0/0:76,0:76:100:0,228,255
ARME14_CTG_02	95645	SARME14_CTG_02_95645	A	C	.	PASS	AB=0;ABP=0;AC=4;AF=0.0149813;AN=267;ANN=C|intergenic_region|MODIFIER|EKO05_001011-EKO05_001012|EKO05_001011-EKO05_001012|intergenic_region|EKO05_001011-EKO05_001012|||n.95645A>C||||||;AO=350;CIGAR=1X;DPB=19009;DPRA=0.988494;EPP=13.9545;EPPR=810.419;GTI=0;LEN=1;MEANALT=1;MQM=60;MQMR=59.9951;NS=267;NUMALT=1;ODDS=87.2294;PAIRED=0.997143;PAIREDR=0.999464;PAO=0;PQA=0;PQR=0;PRO=0;QA=11961;QR=671981;RO=18645;RPL=216;RPP=44.7274;RPPR=2674.06;RPR=134;RUN=1;SAF=158;SAP=10.1824;SAR=192;SRF=8638;SRP=221.283;SRR=10007;TYPE=snp;technology.Illumina=1;DP=16696	GT:AD:DP:GQ:PL	0/0:87,0:87:100:0,255,255	0/0:79,0:79:100:0,237,255	0/0:97,0:97:100:0,255,255	0/0:38,0:38:99:0,114,255	0/0:85,0:85:100:0,255,255	0/0:99,0:99:100:0,255,255	0/0:104,0:104:100:0,255,255	0/0:100,1:101:100:0,255,255	0/0:120,1:121:100:0,255,255	0/0:88,0:88:100:0,255,255	0/0:138,0:138:100:0,255,255	0/0:95,0:95:100:0,255,255	0/0:41,0:41:99:0,123,255	0/0:58,0:58:100:0,174,255	0/0:59,0:59:100:0,177,255	0/0:60,0:60:100:0,180,255	0/0:61,0:61:100:0,183,255	0/0:40,0:40:99:0,120,255	0/0:76,1:77:100:0,196,255	0/0:71,0:71:100:0,213,255	0/0:48,0:48:99:0,144,255	0/0:57,1:58:99:0,139,255	0/0:52,0:52:99:0,156,255	0/0:82,0:82:100:0,247,255	0/0:43,1:44:99:0,97,255	0/0:56,0:56:100:0,168,255	0/0:64,0:64:100:0,192,255	0/0:38,0:38:99:0,114,255	0/0:68,0:68:100:0,204,255	0/0:64,0:64:100:0,192,255	0/0:60,0:60:100:0,180,255	0/0:45,0:45:99:0,135,255	0/0:64,0:64:100:0,192,255	0/0:74,0:74:100:0,222,255	0/0:59,0:59:100:0,177,255	0/0:53,0:53:99:0,159,255	0/0:45,0:45:99:0,135,255	0/0:73,0:73:100:0,219,255	0/0:45,0:45:99:0,135,255	0/0:53,0:53:99:0,159,255	0/0:46,0:46:99:0,138,255	0/0:45,0:45:99:0,135,255	0/0:48,0:48:99:0,144,255	0/0:41,0:41:99:0,123,255	0/0:75,0:75:100:0,225,255	0/0:65,1:66:100:0,162,255	0/0:43,0:43:99:0,129,255	0/0:61,0:61:100:0,183,255	0/0:53,0:53:99:0,159,255	0/0:274,0:274:100:0,255,255	0/0:72,0:72:100:0,216,255	0/0:46,0:46:99:0,138,255	0/0:59,0:59:100:0,177,255	0/0:57,0:57:100:0,171,255	0/0:35,0:35:99:0,105,255	0/0:51,0:51:99:0,153,255	0/0:53,0:53:99:0,159,255	0/0:53,0:53:99:0,159,255	0/0:52,0:52:99:0,156,255	0/0:47,0:47:99:0,141,255	0/0:62,1:63:99:0,153,255	0/0:45,0:45:99:0,135,255	0/0:49,0:49:99:0,147,255	0/0:32,1:33:99:0,64,255	0/0:40,1:41:99:0,87,255	0/0:39,0:39:99:0,117,255	0/0:33,0:33:99:0,99,255	0/0:39,0:39:99:0,117,255	0/0:51,0:51:99:0,153,255	0/0:90,0:90:100:0,255,255	0/0:45,0:45:99:0,135,255	0/0:62,0:62:100:0,186,255	0/0:46,0:46:99:0,138,255	0/0:61,0:61:100:0,183,255	0/0:78,0:78:100:0,234,255	0/0:57,0:57:100:0,171,255	0/0:50,0:50:99:0,150,255	0/0:54,1:55:99:0,130,255	0/0:39,0:39:99:0,117,255	0/0:59,0:59:100:0,177,255	0/0:56,1:57:99:0,136,255	0/0:78,0:78:100:0,234,255	0/0:36,0:36:99:0,108,255	0/0:54,0:54:100:0,162,255	0/0:63,1:64:99:0,156,255	0/0:48,0:48:99:0,144,255	0/0:70,0:70:100:0,210,255	0/0:56,0:56:100:0,168,255	0/0:66,0:66:100:0,198,255	0/0:73,0:73:100:0,219,255	0/0:46,0:46:99:0,138,255	0/0:49,0:49:99:0,147,255	0/0:73,0:73:100:0,219,255	0/0:55,0:55:100:0,165,255	0/0:82,0:82:100:0,247,255	0/0:40,0:40:99:0,120,255	0/0:51,0:51:99:0,153,255	0/0:56,1:57:99:0,136,255	0/0:50,0:50:99:0,150,255	0/0:53,0:53:99:0,159,255	0/0:64,0:64:100:0,192,255	0/0:60,0:60:100:0,180,255	0/0:92,0:92:100:0,255,255	0/0:53,0:53:99:0,159,255	0/0:63,0:63:100:0,189,255	0/0:55,0:55:100:0,165,255	0/0:62,0:62:100:0,186,255	0/0:67,0:67:100:0,201,255	0/0:58,0:58:100:0,174,255	0/0:61,1:62:99:0,150,255	0/0:65,0:65:100:0,195,255	0/0:52,0:52:99:0,156,255	0/0:62,0:62:100:0,186,255	0/0:69,0:69:100:0,207,255	0/0:81,0:81:100:0,244,255	0/0:66,0:66:100:0,198,255	0/0:70,0:70:100:0,210,255	0/0:83,1:84:100:0,216,255	0/0:98,0:98:100:0,255,255	0/0:59,0:59:100:0,177,255	0/0:81,0:81:100:0,244,255	0/0:75,0:75:100:0,225,255	0/0:81,0:81:100:0,244,255	0/0:94,0:94:100:0,255,255	0/0:76,0:76:100:0,228,255	0/0:82,0:82:100:0,247,255	0/0:96,0:96:100:0,255,255	0/0:86,0:86:100:0,255,255	0/0:69,0:69:100:0,207,255	0/0:83,0:83:100:0,250,255	0/0:61,0:61:100:0,183,255	0/0:79,0:79:100:0,237,255	0/0:81,0:81:100:0,244,255	0/0:58,1:59:99:0,142,255	0/0:73,0:73:100:0,219,255	0/0:54,0:54:100:0,162,255	0/0:81,0:81:100:0,244,255	0/0:95,0:95:100:0,255,255	0/0:74,0:74:100:0,222,255	0/0:68,0:68:100:0,204,255	0/0:94,0:94:100:0,255,255	0/0:58,0:58:100:0,174,255	0/0:67,0:67:100:0,201,255	0/0:71,0:71:100:0,213,255	0/0:47,0:47:99:0,141,255	0/0:95,0:95:100:0,255,255	0/0:67,0:67:100:0,201,255	0/0:60,0:60:100:0,180,255	0/0:49,0:49:99:0,147,255	0/0:62,1:63:99:0,153,255	0/0:100,0:100:100:0,255,255	0/0:61,0:61:100:0,183,255	1/1:1,99:100:100:255,255,0	1/1:0,82:82:100:255,247,0	1/1:1,77:78:100:255,199,0	1/1:0,66:66:100:255,198,0	0/0:70,0:70:100:0,210,255	0/0:97,0:97:100:0,255,255	0/0:73,0:73:100:0,219,255	0/0:109,0:109:100:0,255,255	0/0:51,0:51:99:0,153,255	0/0:91,0:91:100:0,255,255	0/0:94,0:94:100:0,255,255	0/0:103,0:103:100:0,255,255	0/0:52,0:52:99:0,156,255	0/0:58,1:59:99:0,142,255	0/0:92,0:92:100:0,255,255	0/0:85,0:85:100:0,255,255	0/0:75,0:75:100:0,225,255	0/0:94,0:94:100:0,255,255	0/0:66,0:66:100:0,198,255	0/0:73,0:73:100:0,219,255	0/0:57,0:57:100:0,171,255	0/0:102,0:102:100:0,255,255	0/0:57,0:57:100:0,171,255	0/0:77,0:77:100:0,231,255	0/0:118,0:118:100:0,255,255	0/0:61,0:61:100:0,183,255	0/0:55,0:55:100:0,165,255	0/0:97,0:97:100:0,255,255	0/0:73,0:73:100:0,219,255	0/0:97,0:97:100:0,255,255	0/0:69,0:69:100:0,207,255	0/0:83,0:83:100:0,250,255	0/0:102,0:102:100:0,255,255	0/0:94,1:95:100:0,250,255	0/0:71,0:71:100:0,213,255	0/0:45,0:45:99:0,135,255	0/0:73,0:73:100:0,219,255	0/0:65,0:65:100:0,195,255	0/0:59,0:59:100:0,177,255	0/0:69,0:69:100:0,207,255	0/0:73,1:74:100:0,187,255	0/0:76,0:76:100:0,228,255	0/0:67,0:67:100:0,201,255	0/0:111,0:111:100:0,255,255	0/0:98,0:98:100:0,255,255	0/0:61,0:61:100:0,183,255	0/0:63,0:63:100:0,189,255	0/0:60,0:60:100:0,180,255	0/0:31,0:31:99:0,93,255	0/0:70,0:70:100:0,210,255	0/0:76,0:76:100:0,228,255	0/0:89,0:89:100:0,255,255	0/0:77,0:77:100:0,231,255	0/0:43,0:43:99:0,129,255	0/0:193,0:193:100:0,255,255	0/0:229,0:229:100:0,255,255	0/0:69,1:70:100:0,175,255	0/0:134,0:134:100:0,255,255	0/0:159,0:159:100:0,255,255	0/0:229,0:229:100:0,255,255	0/0:84,0:84:100:0,253,255	0/0:67,0:67:100:0,201,255	0/0:85,0:85:100:0,255,255	0/0:109,0:109:100:0,255,255	0/0:76,0:76:100:0,228,255	0/0:82,0:82:100:0,247,255	0/0:71,1:72:100:0,181,255	0/0:97,0:97:100:0,255,255	0/0:76,0:76:100:0,228,255	0/0:128,1:129:100:0,255,255	0/0:62,0:62:100:0,186,255	0/0:64,0:64:100:0,192,255	0/0:83,1:84:100:0,216,255	0/0:145,0:145:100:0,255,255	0/0:75,0:75:100:0,225,255	0/0:135,0:135:100:0,255,255	0/0:106,0:106:100:0,255,255	0/0:67,0:67:100:0,201,255
ARME14_CTG_02	98184	SARME14_CTG_02_98184	TACTACACTACA	.	.	PASS	AB=0;ABP=0;AC=3;AF=0.011236;AN=267;ANN=TACTACA|intergenic_region|MODIFIER|EKO05_001011-EKO05_001012|EKO05_001011-EKO05_001012|intergenic_region|EKO05_001011-EKO05_001012|||n.98191_98195delCTACA||||||;AO=243;CIGAR=1M5D6M;DPB=19103.1;DPRA=1.13333;EPP=9.52472;EPPR=375.562;GTI=0;LEN=5;MEANALT=1.33333;MQM=59.9012;MQMR=59.978;NS=267;NUMALT=1;ODDS=83.948;PAIRED=1;PAIREDR=0.999087;PAO=34;PQA=537.5;PQR=713.5;PRO=40;QA=7744;QR=676516;RO=18613;RPL=82;RPP=58.7805;RPPR=326.43;RPR=161;RUN=1;SAF=145;SAP=22.7501;SAR=98;SRF=10276;SRP=441.635;SRR=8337;TYPE=del;technology.Illumina=1;DP=243	GT:AD:DP:GQ:PL	0/0:0:0:33:0	0/0:0:0:33:0	0/0:0:0:33:0	0/0:0:0:33:0	0/0:0:0:33:0	0/0:0:0:33:0	0/0:0:0:33:0	0/0:0:0:33:0	0/0:0:0:33:0	0/0:0:0:33:0	0/0:0:0:33:0	0/0:0:0:33:0	0/0:0:0:33:0	0/0:0:0:33:0	0/0:0:0:33:0	0/0:0:0:33:0	0/0:0:0:33:0	0/0:0:0:33:0	0/0:0:0:33:0	0/0:0:0:33:0	0/0:0:0:33:0	0/0:0:0:33:0	0/0:0:0:33:0	0/0:0:0:33:0	0/0:0:0:33:0	0/0:0:0:33:0	0/0:0:0:33:0	0/0:0:0:33:0	0/0:0:0:33:0	0/0:0:0:33:0	0/0:0:0:33:0	0/0:0:0:33:0	0/0:0:0:33:0	0/0:0:0:33:0	0/0:0:0:33:0	0/0:0:0:33:0	0/0:0:0:33:0	0/0:0:0:33:0	0/0:0:0:33:0	0/0:0:0:33:0	0/0:0:0:33:0	0/0:0:0:33:0	0/0:0:0:33:0	0/0:0:0:33:0	0/0:0:0:33:0	0/0:0:0:33:0	0/0:0:0:33:0	0/0:0:0:33:0	0/0:0:0:33:0	0/0:0:0:33:0	0/0:0:0:33:0	0/0:0:0:33:0	0/0:0:0:33:0	0/0:0:0:33:0	0/0:0:0:33:0	0/0:0:0:33:0	0/0:0:0:33:0	0/0:0:0:33:0	0/0:0:0:33:0	0/0:0:0:33:0	0/0:0:0:33:0	0/0:0:0:33:0	0/0:0:0:33:0	0/0:0:0:33:0	0/0:0:0:33:0	0/0:0:0:33:0	0/0:0:0:33:0	0/0:0:0:33:0	0/0:0:0:33:0	0/0:0:0:33:0	0/0:0:0:33:0	0/0:0:0:33:0	0/0:0:0:33:0	0/0:0:0:33:0	0/0:0:0:33:0	0/0:0:0:33:0	0/0:0:0:33:0	0/0:0:0:33:0	0/0:0:0:33:0	0/0:0:0:33:0	0/0:0:0:33:0	0/0:0:0:33:0	0/0:0:0:33:0	0/0:0:0:33:0	0/0:0:0:33:0	0/0:0:0:33:0	0/0:0:0:33:0	0/0:0:0:33:0	0/0:0:0:33:0	0/0:0:0:33:0	0/0:0:0:33:0	0/0:0:0:33:0	0/0:0:0:33:0	0/0:0:0:33:0	0/0:0:0:33:0	0/0:0:0:33:0	0/0:0:0:33:0	0/0:0:0:33:0	0/0:0:0:33:0	0/0:0:0:33:0	0/0:0:0:33:0	0/0:0:0:33:0	0/0:0:0:33:0	0/0:0:0:33:0	0/0:0:0:33:0	0/0:0:0:33:0	0/0:0:0:33:0	0/0:0:0:33:0	0/0:0:0:33:0	0/0:0:0:33:0	0/0:0:0:33:0	0/0:0:0:33:0	0/0:0:0:33:0	0/0:0:0:33:0	0/0:0:0:33:0	0/0:0:0:33:0	0/0:0:0:33:0	0/0:0:0:33:0	0/0:0:0:33:0	0/0:0:0:33:0	0/0:0:0:33:0	0/0:0:0:33:0	0/0:0:0:33:0	0/0:0:0:33:0	0/0:0:0:33:0	0/0:0:0:33:0	0/0:0:0:33:0	0/0:0:0:33:0	0/0:0:0:33:0	0/0:0:0:33:0	0/0:0:0:33:0	0/0:0:0:33:0	0/0:0:0:33:0	0/0:0:0:33:0	0/0:0:0:33:0	0/0:0:0:33:0	0/0:0:0:33:0	0/0:0:0:33:0	0/0:0:0:33:0	0/0:0:0:33:0	0/0:0:0:33:0	0/0:0:0:33:0	0/0:0:0:33:0	0/0:0:0:33:0	0/0:0:0:33:0	0/0:0:0:33:0	0/0:0:0:33:0	0/0:0:0:33:0	0/0:0:0:33:0	0/0:0:0:33:0	0/0:0:0:33:0	0/0:0:0:33:0	0/0:0:0:33:0	0/0:0:0:33:0	0/0:0:0:33:0	0/0:0:0:33:0	0/0:0:0:33:0	0/0:0:0:33:0	0/0:0:0:33:0	0/0:0:0:33:0	0/0:0:0:33:0	0/0:0:0:33:0	0/0:0:0:33:0	0/0:0:0:33:0	0/0:0:0:33:0	0/0:0:0:33:0	0/0:0:0:33:0	0/0:0:0:33:0	0/0:79:79:100:0	0/0:93:93:100:0	0/0:71:71:100:0	0/0:0:0:33:0	0/0:0:0:33:0	0/0:0:0:33:0	0/0:0:0:33:0	0/0:0:0:33:0	0/0:0:0:33:0	0/0:0:0:33:0	0/0:0:0:33:0	0/0:0:0:33:0	0/0:0:0:33:0	0/0:0:0:33:0	0/0:0:0:33:0	0/0:0:0:33:0	0/0:0:0:33:0	0/0:0:0:33:0	0/0:0:0:33:0	0/0:0:0:33:0	0/0:0:0:33:0	0/0:0:0:33:0	0/0:0:0:33:0	0/0:0:0:33:0	0/0:0:0:33:0	0/0:0:0:33:0	0/0:0:0:33:0	0/0:0:0:33:0	0/0:0:0:33:0	0/0:0:0:33:0	0/0:0:0:33:0	0/0:0:0:33:0	0/0:0:0:33:0	0/0:0:0:33:0	0/0:0:0:33:0	0/0:0:0:33:0	0/0:0:0:33:0	0/0:0:0:33:0	0/0:0:0:33:0	0/0:0:0:33:0	0/0:0:0:33:0	0/0:0:0:33:0	0/0:0:0:33:0	0/0:0:0:33:0	0/0:0:0:33:0	0/0:0:0:33:0	0/0:0:0:33:0	0/0:0:0:33:0	0/0:0:0:33:0	0/0:0:0:33:0	0/0:0:0:33:0	0/0:0:0:33:0	0/0:0:0:33:0	0/0:0:0:33:0	0/0:0:0:33:0	0/0:0:0:33:0	0/0:0:0:33:0	0/0:0:0:33:0	0/0:0:0:33:0	0/0:0:0:33:0	0/0:0:0:33:0	0/0:0:0:33:0
ARME14_CTG_02	99050	SARME14_CTG_02_99050	G	A	.	PASS	AB=0;ABP=0;AC=3;AF=0.011236;AN=267;ANN=A|intergenic_region|MODIFIER|EKO05_001011-EKO05_001012|EKO05_001011-EKO05_001012|intergenic_region|EKO05_001011-EKO05_001012|||n.99050G>A||||||;AO=282;CIGAR=1X;DPB=21120;DPRA=1.11285;EPP=3.28751;EPPR=30.9644;GTI=0;LEN=1;MEANALT=1;MQM=59.6135;MQMR=59.8322;NS=267;NUMALT=1;ODDS=145.128;PAIRED=1;PAIREDR=0.999181;PAO=0;PQA=0;PQR=0;PRO=0;QA=10068;QR=738398;RO=20763;RPL=108;RPP=36.5526;RPPR=256.547;RPR=174;RUN=1;SAF=132;SAP=5.50518;SAR=150;SRF=9486;SRP=338.482;SRR=11277;TYPE=snp;technology.Illumina=1;DP=18407	GT:AD:DP:GQ:PL	0/0:76,0:76:100:0,228,255	0/0:97,0:97:100:0,255,255	0/0:100,1:101:100:0,255,255	0/0:45,1:46:99:0,102,255	0/0:91,1:92:100:0,241,255	0/0:100,0:100:100:0,255,255	0/0:136,0:136:100:0,255,255	0/0:110,0:110:100:0,255,255	0/0:125,0:125:100:0,255,255	0/0:73,0:73:100:0,219,255	0/0:135,0:135:100:0,255,255	0/0:108,0:108:100:0,255,255	0/0:62,0:62:100:0,186,255	0/0:66,0:66:100:0,198,255	0/0:53,0:53:99:0,159,255	0/0:66,0:66:100:0,198,255	0/0:64,0:64:100:0,192,255	0/0:44,0:44:99:0,132,255	0/0:82,0:82:100:0,247,255	0/0:69,0:69:100:0,207,255	0/0:50,0:50:99:0,150,255	0/0:57,0:57:100:0,171,255	0/0:76,0:76:100:0,228,255	0/0:90,0:90:100:0,255,255	0/0:41,0:41:99:0,123,255	0/0:46,0:46:99:0,138,255	0/0:56,0:56:100:0,168,255	0/0:56,0:56:100:0,168,255	0/0:104,0:104:100:0,255,255	0/0:66,0:66:100:0,198,255	0/0:62,0:62:100:0,186,255	0/0:45,0:45:99:0,135,255	0/0:75,0:75:100:0,225,255	0/0:59,0:59:100:0,177,255	0/0:63,0:63:100:0,189,255	0/0:74,0:74:100:0,222,255	0/0:60,0:60:100:0,180,255	0/0:72,0:72:100:0,216,255	0/0:54,0:54:100:0,162,255	0/0:59,0:59:100:0,177,255	0/0:44,0:44:99:0,132,255	0/0:73,0:73:100:0,219,255	0/0:58,0:58:100:0,174,255	0/0:57,0:57:100:0,171,255	0/0:98,0:98:100:0,255,255	0/0:58,0:58:100:0,174,255	0/0:58,0:58:100:0,174,255	0/0:62,0:62:100:0,186,255	0/0:62,0:62:100:0,186,255	0/0:297,0:297:100:0,255,255	0/0:59,0:59:100:0,177,255	0/0:73,0:73:100:0,219,255	0/0:64,0:64:100:0,192,255	0/0:58,0:58:100:0,174,255	0/0:36,0:36:99:0,108,255	0/0:46,0:46:99:0,138,255	0/0:86,0:86:100:0,255,255	0/0:64,0:64:100:0,192,255	0/0:66,0:66:100:0,198,255	0/0:58,0:58:100:0,174,255	0/0:49,0:49:99:0,147,255	0/0:29,0:29:99:0,87,255	0/0:58,0:58:100:0,174,255	0/0:46,0:46:99:0,138,255	0/0:66,0:66:100:0,198,255	0/0:41,0:41:99:0,123,255	0/0:36,0:36:99:0,108,255	0/0:54,0:54:100:0,162,255	0/0:62,0:62:100:0,186,255	0/0:102,0:102:100:0,255,255	0/0:50,0:50:99:0,150,255	0/0:37,0:37:99:0,111,255	0/0:30,0:30:99:0,90,255	0/0:56,0:56:100:0,168,255	0/0:80,0:80:100:0,240,255	0/0:33,0:33:99:0,99,255	0/0:69,0:69:100:0,207,255	0/0:55,0:55:100:0,165,255	0/0:65,0:65:100:0,195,255	0/0:52,0:52:99:0,156,255	0/0:56,0:56:100:0,168,255	0/0:90,0:90:100:0,255,255	0/0:67,0:67:100:0,201,255	0/0:69,0:69:100:0,207,255	0/0:73,0:73:100:0,219,255	0/0:57,0:57:100:0,171,255	0/0:53,0:53:99:0,159,255	0/0:63,0:63:100:0,189,255	0/0:78,0:78:100:0,234,255	0/0:63,0:63:100:0,189,255	0/0:58,0:58:100:0,174,255	0/0:74,0:74:100:0,222,255	0/0:60,0:60:100:0,180,255	0/0:57,2:59:99:0,106,255	0/0:73,0:73:100:0,219,255	0/0:57,0:57:100:0,171,255	0/0:49,0:49:99:0,147,255	0/0:68,0:68:100:0,204,255	0/0:65,0:65:100:0,195,255	0/0:48,0:48:99:0,144,255	0/0:71,0:71:100:0,213,255	0/0:81,0:81:100:0,244,255	0/0:98,0:98:100:0,255,255	0/0:49,0:49:99:0,147,255	0/0:41,0:41:99:0,123,255	0/0:70,0:70:100:0,210,255	0/0:83,0:83:100:0,250,255	0/0:75,0:75:100:0,225,255	0/0:73,0:73:100:0,219,255	0/0:77,0:77:100:0,231,255	0/0:71,0:71:100:0,213,255	0/0:62,0:62:100:0,186,255	0/0:61,0:61:100:0,183,255	0/0:87,0:87:100:0,255,255	0/0:72,0:72:100:0,216,255	0/0:81,0:81:100:0,244,255	0/0:67,0:67:100:0,201,255	0/0:100,0:100:100:0,255,255	0/0:142,0:142:100:0,255,255	0/0:89,0:89:100:0,255,255	0/0:75,0:75:100:0,225,255	0/0:67,0:67:100:0,201,255	0/0:87,0:87:100:0,255,255	0/0:94,0:94:100:0,255,255	0/0:124,0:124:100:0,255,255	0/0:83,0:83:100:0,250,255	0/0:98,0:98:100:0,255,255	0/0:99,0:99:100:0,255,255	0/0:72,0:72:100:0,216,255	0/0:88,0:88:100:0,255,255	0/0:81,0:81:100:0,244,255	0/0:73,0:73:100:0,219,255	0/0:100,0:100:100:0,255,255	0/0:78,0:78:100:0,234,255	0/0:74,0:74:100:0,222,255	0/0:62,0:62:100:0,186,255	0/0:95,0:95:100:0,255,255	0/0:101,0:101:100:0,255,255	0/0:81,0:81:100:0,244,255	0/0:102,0:102:100:0,255,255	0/0:111,0:111:100:0,255,255	0/0:71,0:71:100:0,213,255	0/0:75,0:75:100:0,225,255	0/0:82,0:82:100:0,247,255	0/0:81,0:81:100:0,244,255	0/0:94,0:94:100:0,255,255	0/0:72,0:72:100:0,216,255	0/0:64,0:64:100:0,192,255	0/0:52,0:52:99:0,156,255	0/0:72,0:72:100:0,216,255	0/0:92,0:92:100:0,255,255	0/0:81,0:81:100:0,244,255	0/0:109,0:109:100:0,255,255	0/0:97,0:97:100:0,255,255	0/0:58,0:58:100:0,174,255	0/0:86,0:86:100:0,255,255	0/0:58,0:58:100:0,174,255	0/0:78,0:78:100:0,234,255	0/0:68,0:68:100:0,204,255	1/1:1,109:110:100:255,255,0	1/1:0,50:50:99:255,150,0	1/1:0,113:113:100:255,255,0	0/0:106,0:106:100:0,255,255	0/0:101,0:101:100:0,255,255	0/0:56,0:56:100:0,168,255	0/0:105,0:105:100:0,255,255	0/0:98,0:98:100:0,255,255	0/0:88,0:88:100:0,255,255	0/0:95,0:95:100:0,255,255	0/0:81,0:81:100:0,244,255	0/0:92,1:93:100:0,244,255	0/0:72,0:72:100:0,216,255	0/0:60,0:60:100:0,180,255	0/0:106,0:106:100:0,255,255	0/0:89,0:89:100:0,255,255	0/0:65,0:65:100:0,195,255	0/0:125,0:125:100:0,255,255	0/0:48,0:48:99:0,144,255	0/0:56,0:56:100:0,168,255	0/0:112,0:112:100:0,255,255	0/0:92,0:92:100:0,255,255	0/0:78,0:78:100:0,234,255	0/0:80,0:80:100:0,240,255	0/0:88,0:88:100:0,255,255	0/0:75,0:75:100:0,225,255	0/0:86,0:86:100:0,255,255	0/0:95,0:95:100:0,255,255	0/0:71,1:72:100:0,181,255	0/0:79,0:79:100:0,237,255	0/0:69,0:69:100:0,207,255	0/0:62,0:62:100:0,186,255	0/0:96,0:96:100:0,255,255	0/0:81,0:81:100:0,244,255	0/0:87,0:87:100:0,255,255	0/0:85,0:85:100:0,255,255	0/0:104,0:104:100:0,255,255	0/0:96,0:96:100:0,255,255	0/0:75,0:75:100:0,225,255	0/0:72,0:72:100:0,216,255	0/0:69,0:69:100:0,207,255	0/0:37,0:37:99:0,111,255	0/0:70,0:70:100:0,210,255	0/0:90,0:90:100:0,255,255	0/0:86,0:86:100:0,255,255	0/0:60,0:60:100:0,180,255	0/0:42,0:42:99:0,126,255	0/0:203,0:203:100:0,255,255	0/0:264,0:264:100:0,255,255	0/0:76,0:76:100:0,228,255	0/0:184,0:184:100:0,255,255	0/0:144,0:144:100:0,255,255	0/0:310,0:310:100:0,255,255	0/0:94,0:94:100:0,255,255	0/0:77,0:77:100:0,231,255	0/0:69,0:69:100:0,207,255	0/0:110,0:110:100:0,255,255	0/0:82,1:83:100:0,213,255	0/0:81,0:81:100:0,244,255	0/0:94,0:94:100:0,255,255	0/0:96,0:96:100:0,255,255	0/0:95,0:95:100:0,255,255	0/0:130,0:130:100:0,255,255	0/0:63,0:63:100:0,189,255	0/0:96,0:96:100:0,255,255	0/0:110,0:110:100:0,255,255	0/0:140,1:141:100:0,255,255	0/0:76,0:76:100:0,228,255	0/0:193,0:193:100:0,255,255	0/0:95,0:95:100:0,255,255	0/0:86,0:86:100:0,255,255
ARME14_CTG_02	100734	SARME14_CTG_02_100734	A	G	.	PASS	AB=0;ABP=0;AC=9;AF=0.0337079;AN=267;ANN=G|intergenic_region|MODIFIER|EKO05_001011-EKO05_001012|EKO05_001011-EKO05_001012|intergenic_region|EKO05_001011-EKO05_001012|||n.100734A>G||||||;AO=520;CIGAR=1X;DPB=20361;DPRA=1.23416;EPP=7.83765;EPPR=33.668;GTI=0;LEN=1;MEANALT=1.1875;MQM=58.9692;MQMR=59.3959;NS=267;NUMALT=1;ODDS=106.207;PAIRED=1;PAIREDR=0.998991;PAO=0;PQA=0;PQR=0;PRO=0;QA=18548;QR=720221;RO=19821;RPL=204;RPP=55.3929;RPPR=2932.4;RPR=316;RUN=1;SAF=277;SAP=7.83765;SAR=243;SRF=10365;SRP=93.5328;SRR=9456;TYPE=snp;technology.Illumina=1;DP=17933	GT:AD:DP:GQ:PL	0/0:105,0:105:100:0,255,255	0/0:99,0:99:100:0,255,255	0/0:90,0:90:100:0,255,255	0/0:52,0:52:99:0,156,255	0/0:101,0:101:100:0,255,255	0/0:87,0:87:100:0,255,255	0/0:118,0:118:100:0,255,255	0/0:113,0:113:100:0,255,255	0/0:123,0:123:100:0,255,255	0/0:76,0:76:100:0,228,255	0/0:150,0:150:100:0,255,255	0/0:92,1:93:100:0,244,255	0/0:47,0:47:99:0,141,255	0/0:47,0:47:99:0,141,255	0/0:62,0:62:100:0,186,255	1/1:0,59:59:100:255,177,0	0/0:68,0:68:100:0,204,255	1/1:0,35:35:99:255,105,0	0/0:56,0:56:100:0,168,255	1/1:0,61:61:100:255,183,0	0/0:71,0:71:100:0,213,255	0/0:58,0:58:100:0,174,255	0/0:56,0:56:100:0,168,255	0/0:75,0:75:100:0,225,255	0/0:55,0:55:100:0,165,255	1/1:4,46:50:81:255,7,0	0/0:65,0:65:100:0,195,255	0/0:49,0:49:99:0,147,255	0/0:89,0:89:100:0,255,255	0/0:61,0:61:100:0,183,255	0/0:68,0:68:100:0,204,255	0/0:57,0:57:100:0,171,255	0/0:65,0:65:100:0,195,255	0/0:58,0:58:100:0,174,255	0/0:59,0:59:100:0,177,255	0/0:55,0:55:100:0,165,255	0/0:50,0:50:99:0,150,255	0/0:87,0:87:100:0,255,255	0/0:62,0:62:100:0,186,255	0/0:62,0:62:100:0,186,255	0/0:64,0:64:100:0,192,255	0/0:52,0:52:99:0,156,255	0/0:59,0:59:100:0,177,255	0/0:54,0:54:100:0,162,255	0/0:56,0:56:100:0,168,255	0/0:62,0:62:100:0,186,255	0/0:42,0:42:99:0,126,255	0/0:57,0:57:100:0,171,255	0/0:64,0:64:100:0,192,255	0/0:285,1:286:100:0,255,255	0/0:58,0:58:100:0,174,255	0/0:50,0:50:99:0,150,255	0/0:47,0:47:99:0,141,255	0/0:58,0:58:100:0,174,255	0/0:51,0:51:99:0,153,255	0/0:60,0:60:100:0,180,255	0/0:67,0:67:100:0,201,255	0/0:57,0:57:100:0,171,255	0/0:54,0:54:100:0,162,255	0/0:69,0:69:100:0,207,255	0/0:61,0:61:100:0,183,255	0/0:42,0:42:99:0,126,255	0/0:61,0:61:100:0,183,255	0/0:33,0:33:99:0,99,255	0/0:39,0:39:99:0,117,255	0/0:31,0:31:99:0,93,255	0/0:40,0:40:99:0,120,255	0/0:34,0:34:99:0,102,255	0/0:60,0:60:100:0,180,255	0/0:89,0:89:100:0,255,255	0/0:49,0:49:99:0,147,255	0/0:69,0:69:100:0,207,255	0/0:43,0:43:99:0,129,255	0/0:73,0:73:100:0,219,255	0/0:73,0:73:100:0,219,255	0/0:66,0:66:100:0,198,255	1/1:0,45:45:99:255,135,0	0/0:69,0:69:100:0,207,255	0/0:73,0:73:100:0,219,255	0/0:51,0:51:99:0,153,255	0/0:52,0:52:99:0,156,255	0/0:92,0:92:100:0,255,255	0/0:50,0:50:99:0,150,255	0/0:53,0:53:99:0,159,255	0/0:56,0:56:100:0,168,255	0/0:55,0:55:100:0,165,255	0/0:57,0:57:100:0,171,255	0/0:73,0:73:100:0,219,255	0/0:49,0:49:99:0,147,255	0/0:75,0:75:100:0,225,255	0/0:55,0:55:100:0,165,255	0/0:73,0:73:100:0,219,255	0/0:61,0:61:100:0,183,255	0/0:44,0:44:99:0,132,255	0/0:73,0:73:100:0,219,255	0/0:53,0:53:99:0,159,255	0/0:55,0:55:100:0,165,255	0/0:34,0:34:99:0,102,255	0/0:58,0:58:100:0,174,255	0/0:56,1:57:99:0,136,255	0/0:67,0:67:100:0,201,255	0/0:61,0:61:100:0,183,255	0/0:94,0:94:100:0,255,255	0/0:61,0:61:100:0,183,255	0/0:71,0:71:100:0,213,255	0/0:72,0:72:100:0,216,255	0/0:80,0:80:100:0,240,255	0/0:69,0:69:100:0,207,255	0/0:63,0:63:100:0,189,255	0/0:69,0:69:100:0,207,255	0/0:64,0:64:100:0,192,255	0/0:64,0:64:100:0,192,255	0/0:79,0:79:100:0,237,255	0/0:101,0:101:100:0,255,255	0/0:91,0:91:100:0,255,255	0/0:76,0:76:100:0,228,255	0/0:72,0:72:100:0,216,255	0/0:80,0:80:100:0,240,255	0/0:116,2:118:100:0,255,255	0/0:68,0:68:100:0,204,255	0/0:77,0:77:100:0,231,255	0/0:75,0:75:100:0,225,255	0/0:108,0:108:100:0,255,255	0/0:102,0:102:100:0,255,255	0/0:93,0:93:100:0,255,255	0/0:85,0:85:100:0,255,255	0/0:96,0:96:100:0,255,255	0/0:89,0:89:100:0,255,255	0/0:69,0:69:100:0,207,255	0/0:74,0:74:100:0,222,255	0/0:64,0:64:100:0,192,255	0/0:77,0:77:100:0,231,255	0/0:76,0:76:100:0,228,255	0/0:64,0:64:100:0,192,255	0/0:82,0:82:100:0,247,255	0/0:73,0:73:100:0,219,255	0/0:110,0:110:100:0,255,255	0/0:82,0:82:100:0,247,255	0/0:98,0:98:100:0,255,255	0/0:95,0:95:100:0,255,255	0/0:92,0:92:100:0,255,255	0/0:55,0:55:100:0,165,255	0/0:91,0:91:100:0,255,255	0/0:92,0:92:100:0,255,255	0/0:83,0:83:100:0,250,255	0/0:121,0:121:100:0,255,255	0/0:63,0:63:100:0,189,255	0/0:72,0:72:100:0,216,255	0/0:80,0:80:100:0,240,255	0/0:75,0:75:100:0,225,255	0/0:111,0:111:100:0,255,255	0/0:61,0:61:100:0,183,255	0/0:113,0:113:100:0,255,255	0/0:92,0:92:100:0,255,255	0/0:71,0:71:100:0,213,255	0/0:72,0:72:100:0,216,255	0/0:92,0:92:100:0,255,255	0/0:62,0:62:100:0,186,255	0/0:69,0:69:100:0,207,255	0/0:94,0:94:100:0,255,255	0/0:67,0:67:100:0,201,255	0/0:83,0:83:100:0,250,255	0/0:95,0:95:100:0,255,255	0/0:100,0:100:100:0,255,255	0/0:77,0:77:100:0,231,255	0/0:77,0:77:100:0,231,255	0/0:82,0:82:100:0,247,255	0/0:79,0:79:100:0,237,255	0/0:101,0:101:100:0,255,255	0/0:88,0:88:100:0,255,255	0/0:92,0:92:100:0,255,255	0/0:78,0:78:100:0,234,255	0/0:73,0:73:100:0,219,255	0/0:99,0:99:100:0,255,255	0/0:53,0:53:99:0,159,255	0/0:70,0:70:100:0,210,255	0/0:123,0:123:100:0,255,255	0/0:52,0:52:99:0,156,255	0/0:84,0:84:100:0,253,255	0/0:93,0:93:100:0,255,255	0/0:67,0:67:100:0,201,255	0/0:69,0:69:100:0,207,255	0/0:91,0:91:100:0,255,255	0/0:82,0:82:100:0,247,255	0/0:90,0:90:100:0,255,255	0/0:111,0:111:100:0,255,255	0/0:104,0:104:100:0,255,255	0/0:55,0:55:100:0,165,255	0/0:68,0:68:100:0,204,255	0/0:47,0:47:99:0,141,255	0/0:65,0:65:100:0,195,255	0/0:84,0:84:100:0,253,255	0/0:82,0:82:100:0,247,255	0/0:78,0:78:100:0,234,255	0/0:91,0:91:100:0,255,255	0/0:95,0:95:100:0,255,255	0/0:105,0:105:100:0,255,255	0/0:68,0:68:100:0,204,255	0/0:82,0:82:100:0,247,255	0/0:73,0:73:100:0,219,255	0/0:43,0:43:99:0,129,255	0/0:64,0:64:100:0,192,255	0/0:92,0:92:100:0,255,255	0/0:83,0:83:100:0,250,255	0/0:76,0:76:100:0,228,255	0/0:76,0:76:100:0,228,255	0/0:184,0:184:100:0,255,255	0/0:229,0:229:100:0,255,255	0/0:85,0:85:100:0,255,255	0/0:181,0:181:100:0,255,255	0/0:138,0:138:100:0,255,255	0/0:264,1:265:100:0,255,255	0/0:102,0:102:100:0,255,255	0/0:77,0:77:100:0,231,255	0/0:77,0:77:100:0,231,255	0/0:125,0:125:100:0,255,255	0/0:77,0:77:100:0,231,255	0/0:126,0:126:100:0,255,255	0/0:109,0:109:100:0,255,255	0/0:90,0:90:100:0,255,255	0/0:92,0:92:100:0,255,255	1/1:0,120:120:100:255,255,0	0/0:50,0:50:99:0,150,255	0/0:61,0:61:100:0,183,255	0/0:88,0:88:100:0,255,255	0/0:130,0:130:100:0,255,255	0/0:75,0:75:100:0,225,255	0/0:182,0:182:100:0,255,255	1/1:0,73:73:100:255,219,0	0/0:83,0:83:100:0,250,255
ARME14_CTG_02	102782	SARME14_CTG_02_102782	T	C	.	PASS	AB=0;ABP=0;AC=3;AF=0.011236;AN=267;ANN=C|intergenic_region|MODIFIER|EKO05_001011-EKO05_001012|EKO05_001011-EKO05_001012|intergenic_region|EKO05_001011-EKO05_001012|||n.102782T>C||||||;AO=270;CIGAR=1X;DPB=19774;DPRA=1.28919;EPP=6.90287;EPPR=315.642;GTI=0;LEN=1;MEANALT=1.22222;MQM=59.9852;MQMR=59.9889;NS=267;NUMALT=1;ODDS=78.0052;PAIRED=0.992593;PAIREDR=0.998716;PAO=0;PQA=0;PQR=0;PRO=0;QA=9863;QR=702794;RO=19464;RPL=132;RPP=3.29983;RPPR=1453.7;RPR=138;RUN=1;SAF=140;SAP=3.81455;SAR=130;SRF=9628;SRP=7.83698;SRR=9836;TYPE=snp;technology.Illumina=1;DP=17408	GT:AD:DP:GQ:PL	0/0:100,0:100:100:0,255,255	0/0:93,0:93:100:0,255,255	0/0:108,0:108:100:0,255,255	0/0:38,0:38:99:0,114,255	0/0:84,0:84:100:0,253,255	0/0:90,0:90:100:0,255,255	0/0:117,0:117:100:0,255,255	0/0:120,0:120:100:0,255,255	0/0:126,0:126:100:0,255,255	0/0:84,0:84:100:0,253,255	0/0:130,0:130:100:0,255,255	0/0:98,0:98:100:0,255,255	0/0:34,0:34:99:0,102,255	0/0:50,0:50:99:0,150,255	0/0:50,0:50:99:0,150,255	0/0:62,0:62:100:0,186,255	0/0:58,0:58:100:0,174,255	0/0:40,0:40:99:0,120,255	0/0:68,0:68:100:0,204,255	0/0:55,0:55:100:0,165,255	0/0:74,0:74:100:0,222,255	0/0:58,0:58:100:0,174,255	0/0:59,0:59:100:0,177,255	0/0:66,0:66:100:0,198,255	0/0:53,0:53:99:0,159,255	0/0:38,0:38:99:0,114,255	0/0:65,0:65:100:0,195,255	0/0:35,0:35:99:0,105,255	0/0:94,0:94:100:0,255,255	0/0:56,0:56:100:0,168,255	0/0:62,0:62:100:0,186,255	0/0:48,0:48:99:0,144,255	0/0:63,0:63:100:0,189,255	0/0:64,0:64:100:0,192,255	0/0:65,0:65:100:0,195,255	0/0:72,0:72:100:0,216,255	0/0:46,0:46:99:0,138,255	0/0:69,0:69:100:0,207,255	0/0:50,0:50:99:0,150,255	0/0:56,0:56:100:0,168,255	0/0:43,0:43:99:0,129,255	0/0:74,0:74:100:0,222,255	0/0:48,0:48:99:0,144,255	0/0:52,0:52:99:0,156,255	0/0:71,0:71:100:0,213,255	0/0:59,0:59:100:0,177,255	0/0:46,0:46:99:0,138,255	0/0:73,0:73:100:0,219,255	0/0:48,0:48:99:0,144,255	0/0:297,0:297:100:0,255,255	0/0:75,0:75:100:0,225,255	0/0:35,0:35:99:0,105,255	0/0:63,0:63:100:0,189,255	0/0:45,0:45:99:0,135,255	0/0:58,0:58:100:0,174,255	0/0:45,0:45:99:0,135,255	0/0:87,0:87:100:0,255,255	0/0:41,0:41:99:0,123,255	0/0:50,0:50:99:0,150,255	0/0:56,0:56:100:0,168,255	0/0:59,0:59:100:0,177,255	0/0:46,0:46:99:0,138,255	0/0:39,0:39:99:0,117,255	0/0:33,0:33:99:0,99,255	0/0:54,0:54:100:0,162,255	0/0:45,0:45:99:0,135,255	0/0:53,0:53:99:0,159,255	0/0:53,0:53:99:0,159,255	0/0:54,0:54:100:0,162,255	0/0:105,0:105:100:0,255,255	0/0:39,0:39:99:0,117,255	0/0:54,0:54:100:0,162,255	0/0:52,0:52:99:0,156,255	0/0:73,0:73:100:0,219,255	0/0:68,0:68:100:0,204,255	0/0:61,0:61:100:0,183,255	0/0:52,0:52:99:0,156,255	0/0:58,0:58:100:0,174,255	0/0:68,0:68:100:0,204,255	0/0:62,0:62:100:0,186,255	0/0:65,0:65:100:0,195,255	0/0:98,0:98:100:0,255,255	0/0:57,0:57:100:0,171,255	0/0:60,0:60:100:0,180,255	0/0:61,0:61:100:0,183,255	0/0:54,0:54:100:0,162,255	0/0:64,0:64:100:0,192,255	0/0:55,0:55:100:0,165,255	0/0:60,0:60:100:0,180,255	0/0:57,0:57:100:0,171,255	0/0:55,0:55:100:0,165,255	0/0:62,0:62:100:0,186,255	0/0:65,0:65:100:0,195,255	0/0:46,0:46:99:0,138,255	0/0:66,0:66:100:0,198,255	0/0:55,0:55:100:0,165,255	0/0:54,0:54:100:0,162,255	0/0:52,0:52:99:0,156,255	0/0:61,0:61:100:0,183,255	0/0:47,0:47:99:0,141,255	0/0:70,0:70:100:0,210,255	0/0:82,0:82:100:0,247,255	0/0:85,0:85:100:0,255,255	0/0:88,0:88:100:0,255,255	0/0:52,0:52:99:0,156,255	0/0:59,0:59:100:0,177,255	0/0:88,0:88:100:0,255,255	0/0:92,0:92:100:0,255,255	0/0:70,0:70:100:0,210,255	0/0:52,0:52:99:0,156,255	0/0:83,0:83:100:0,250,255	0/0:64,0:64:100:0,192,255	0/0:61,0:61:100:0,183,255	0/0:94,0:94:100:0,255,255	0/0:72,0:72:100:0,216,255	0/0:57,0:57:100:0,171,255	0/0:78,0:78:100:0,234,255	0/0:92,0:92:100:0,255,255	0/0:86,0:86:100:0,255,255	0/0:58,0:58:100:0,174,255	0/0:74,0:74:100:0,222,255	0/0:78,0:78:100:0,234,255	0/0:106,0:106:100:0,255,255	0/0:109,0:109:100:0,255,255	0/0:88,0:88:100:0,255,255	0/0:77,0:77:100:0,231,255	0/0:96,0:96:100:0,255,255	0/0:74,0:74:100:0,222,255	0/0:79,0:79:100:0,237,255	0/0:70,0:70:100:0,210,255	0/0:88,0:88:100:0,255,255	0/0:69,0:69:100:0,207,255	0/0:80,0:80:100:0,240,255	0/0:70,0:70:100:0,210,255	0/0:86,0:86:100:0,255,255	0/0:73,0:73:100:0,219,255	0/0:110,0:110:100:0,255,255	0/0:72,0:72:100:0,216,255	0/0:83,0:83:100:0,250,255	0/0:67,0:67:100:0,201,255	0/0:89,0:89:100:0,255,255	0/0:51,0:51:99:0,153,255	0/0:85,1:86:100:0,223,255	0/0:92,0:92:100:0,255,255	0/0:61,0:61:100:0,183,255	0/0:67,0:67:100:0,201,255	0/0:75,0:75:100:0,225,255	0/0:66,0:66:100:0,198,255	0/0:64,0:64:100:0,192,255	0/0:71,0:71:100:0,213,255	0/0:87,0:87:100:0,255,255	0/0:86,0:86:100:0,255,255	0/0:104,0:104:100:0,255,255	0/0:87,0:87:100:0,255,255	0/0:67,0:67:100:0,201,255	0/0:82,0:82:100:0,247,255	0/0:71,0:71:100:0,213,255	0/0:97,0:97:100:0,255,255	0/0:67,0:67:100:0,201,255	0/0:67,0:67:100:0,201,255	0/0:62,0:62:100:0,186,255	0/0:97,0:97:100:0,255,255	0/0:94,0:94:100:0,255,255	0/0:93,0:93:100:0,255,255	0/0:74,0:74:100:0,222,255	0/0:78,0:78:100:0,234,255	0/0:95,0:95:100:0,255,255	0/0:92,0:92:100:0,255,255	0/0:101,0:101:100:0,255,255	0/0:95,0:95:100:0,255,255	0/0:65,0:65:100:0,195,255	0/0:77,0:77:100:0,231,255	0/0:55,0:55:100:0,165,255	0/0:112,0:112:100:0,255,255	0/0:75,0:75:100:0,225,255	0/0:90,0:90:100:0,255,255	0/0:128,0:128:100:0,255,255	0/0:35,0:35:99:0,105,255	0/0:54,0:54:100:0,162,255	0/0:101,0:101:100:0,255,255	0/0:57,0:57:100:0,171,255	0/0:65,1:66:100:0,162,255	0/0:63,0:63:100:0,189,255	0/0:86,0:86:100:0,255,255	0/0:66,0:66:100:0,198,255	0/0:88,0:88:100:0,255,255	0/0:82,0:82:100:0,247,255	0/0:63,0:63:100:0,189,255	0/0:79,0:79:100:0,237,255	0/0:56,0:56:100:0,168,255	0/0:57,0:57:100:0,171,255	0/0:108,0:108:100:0,255,255	0/0:78,0:78:100:0,234,255	0/0:66,0:66:100:0,198,255	0/0:64,0:64:100:0,192,255	0/0:94,0:94:100:0,255,255	0/0:111,0:111:100:0,255,255	0/0:57,0:57:100:0,171,255	0/0:69,0:69:100:0,207,255	0/0:68,0:68:100:0,204,255	0/0:30,0:30:99:0,90,255	0/0:78,0:78:100:0,234,255	0/0:82,0:82:100:0,247,255	0/0:73,0:73:100:0,219,255	0/0:78,0:78:100:0,234,255	0/0:63,0:63:100:0,189,255	0/0:203,0:203:100:0,255,255	0/0:229,0:229:100:0,255,255	0/0:80,0:80:100:0,240,255	0/0:151,0:151:100:0,255,255	0/0:135,0:135:100:0,255,255	0/0:285,0:285:100:0,255,255	1/1:0,91:91:100:255,255,0	1/1:0,74:74:100:255,222,0	1/1:0,98:98:100:255,255,0	0/0:124,0:124:100:0,255,255	0/0:86,0:86:100:0,255,255	0/0:76,1:77:100:0,196,255	0/0:86,0:86:100:0,255,255	0/0:89,0:89:100:0,255,255	0/0:78,0:78:100:0,234,255	0/0:102,2:104:100:0,241,255	0/0:56,0:56:100:0,168,255	0/0:65,0:65:100:0,195,255	0/0:86,0:86:100:0,255,255	0/0:107,0:107:100:0,255,255	0/0:67,0:67:100:0,201,255	0/0:161,1:162:100:0,255,255	0/0:92,0:92:100:0,255,255	0/0:73,0:73:100:0,219,255
ARME14_CTG_02	103788	SARME14_CTG_02_103788	T	A	.	PASS	AB=0;ABP=0;AC=3;AF=0.011236;AN=267;ANN=A|intergenic_region|MODIFIER|EKO05_001011-EKO05_001012|EKO05_001011-EKO05_001012|intergenic_region|EKO05_001011-EKO05_001012|||n.103788T>A||||||;AO=235;CIGAR=1X;DPB=20366;DPRA=1.2649;EPP=6.34605;EPPR=59.1566;GTI=0;LEN=1;MEANALT=1.125;MQM=59.0681;MQMR=59.8956;NS=267;NUMALT=1;ODDS=130.288;PAIRED=1;PAIREDR=0.998607;PAO=0;PQA=0;PQR=0;PRO=0;QA=7691;QR=725180;RO=20105;RPL=133;RPP=11.8902;RPPR=9.70682;RPR=102;RUN=1;SAF=155;SAP=54.987;SAR=80;SRF=11696;SRP=1169.95;SRR=8409;TYPE=snp;technology.Illumina=1;DP=17973	GT:AD:DP:GQ:PL	0/0:64,0:64:100:0,192,255	0/0:80,1:81:100:0,207,255	0/0:97,0:97:100:0,255,255	0/0:32,0:32:99:0,96,255	0/0:103,0:103:100:0,255,255	0/0:92,0:92:100:0,255,255	0/0:96,0:96:100:0,255,255	0/0:100,0:100:100:0,255,255	0/0:140,0:140:100:0,255,255	0/0:82,0:82:100:0,247,255	0/0:153,1:154:100:0,255,255	0/0:107,1:108:100:0,255,255	0/0:50,0:50:99:0,150,255	0/0:56,1:57:99:0,136,255	0/0:56,1:57:99:0,136,255	0/0:62,0:62:100:0,186,255	0/0:61,0:61:100:0,183,255	0/0:53,1:54:99:0,127,255	0/0:74,0:74:100:0,222,255	0/0:64,0:64:100:0,192,255	0/0:53,0:53:99:0,159,255	0/0:62,0:62:100:0,186,255	0/0:63,0:63:100:0,189,255	0/0:61,0:61:100:0,183,255	0/0:83,0:83:100:0,250,255	0/0:67,0:67:100:0,201,255	0/0:56,0:56:100:0,168,255	0/0:69,0:69:100:0,207,255	0/0:71,0:71:100:0,213,255	0/0:69,0:69:100:0,207,255	0/0:64,0:64:100:0,192,255	0/0:37,0:37:99:0,111,255	0/0:62,0:62:100:0,186,255	0/0:59,0:59:100:0,177,255	0/0:50,1:51:99:0,117,255	0/0:68,0:68:100:0,204,255	0/0:49,0:49:99:0,147,255	0/0:73,0:73:100:0,219,255	0/0:39,0:39:99:0,117,255	0/0:47,0:47:99:0,141,255	0/0:52,0:52:99:0,156,255	0/0:70,1:71:100:0,178,255	0/0:49,0:49:99:0,147,255	0/0:73,0:73:100:0,219,255	0/0:66,0:66:100:0,198,255	0/0:68,0:68:100:0,204,255	0/0:53,0:53:99:0,159,255	0/0:63,0:63:100:0,189,255	0/0:67,0:67:100:0,201,255	0/0:274,2:276:100:0,255,255	0/0:70,0:70:100:0,210,255	0/0:56,0:56:100:0,168,255	0/0:60,0:60:100:0,180,255	0/0:35,0:35:99:0,105,255	0/0:50,0:50:99:0,150,255	0/0:59,1:60:99:0,144,255	0/0:65,0:65:100:0,195,255	0/0:53,0:53:99:0,159,255	0/0:70,0:70:100:0,210,255	0/0:57,0:57:100:0,171,255	0/0:71,0:71:100:0,213,255	0/0:53,0:53:99:0,159,255	0/0:67,0:67:100:0,201,255	0/0:36,0:36:99:0,108,255	0/0:40,0:40:99:0,120,255	0/0:41,0:41:99:0,123,255	0/0:49,0:49:99:0,147,255	0/0:45,1:46:99:0,102,255	0/0:44,0:44:99:0,132,255	0/0:107,0:107:100:0,255,255	0/0:45,0:45:99:0,135,255	0/0:62,0:62:100:0,186,255	0/0:36,0:36:99:0,108,255	0/0:50,0:50:99:0,150,255	0/0:88,0:88:100:0,255,255	0/0:54,0:54:100:0,162,255	0/0:66,0:66:100:0,198,255	1/1:0,72:72:100:255,216,0	0/0:65,0:65:100:0,195,255	1/1:0,64:64:100:255,192,0	1/1:0,61:61:100:255,183,0	0/0:82,0:82:100:0,247,255	0/0:44,0:44:99:0,132,255	0/0:55,1:56:99:0,133,255	0/0:63,0:63:100:0,189,255	0/0:52,0:52:99:0,156,255	0/0:74,0:74:100:0,222,255	0/0:65,0:65:100:0,195,255	0/0:69,0:69:100:0,207,255	0/0:70,0:70:100:0,210,255	0/0:45,1:46:99:0,102,255	0/0:65,0:65:100:0,195,255	0/0:76,1:77:100:0,196,255	0/0:48,0:48:99:0,144,255	0/0:71,0:71:100:0,213,255	0/0:47,0:47:99:0,141,255	0/0:47,0:47:99:0,141,255	0/0:61,0:61:100:0,183,255	0/0:56,0:56:100:0,168,255	0/0:45,0:45:99:0,135,255	0/0:78,0:78:100:0,234,255	0/0:71,0:71:100:0,213,255	0/0:89,0:89:100:0,255,255	0/0:84,0:84:100:0,253,255	0/0:58,0:58:100:0,174,255	0/0:70,0:70:100:0,210,255	0/0:84,0:84:100:0,253,255	0/0:87,0:87:100:0,255,255	0/0:67,0:67:100:0,201,255	0/0:75,1:76:100:0,193,255	0/0:75,0:75:100:0,225,255	0/0:68,0:68:100:0,204,255	0/0:66,0:66:100:0,198,255	0/0:75,1:76:100:0,193,255	0/0:64,1:65:99:0,159,255	0/0:65,0:65:100:0,195,255	0/0:64,0:64:100:0,192,255	0/0:100,0:100:100:0,255,255	0/0:121,0:121:100:0,255,255	0/0:73,0:73:100:0,219,255	0/0:94,0:94:100:0,255,255	0/0:92,0:92:100:0,255,255	0/0:100,0:100:100:0,255,255	0/0:95,0:95:100:0,255,255	0/0:104,0:104:100:0,255,255	0/0:86,0:86:100:0,255,255	0/0:77,0:77:100:0,231,255	0/0:81,0:81:100:0,244,255	0/0:66,0:66:100:0,198,255	0/0:81,0:81:100:0,244,255	0/0:93,1:94:100:0,247,255	0/0:107,1:108:100:0,255,255	0/0:90,0:90:100:0,255,255	0/0:89,0:89:100:0,255,255	0/0:98,1:99:100:0,255,255	0/0:61,0:61:100:0,183,255	0/0:86,1:87:100:0,226,255	0/0:94,0:94:100:0,255,255	0/0:90,0:90:100:0,255,255	0/0:82,0:82:100:0,247,255	0/0:90,0:90:100:0,255,255	0/0:62,0:62:100:0,186,255	0/0:86,0:86:100:0,255,255	0/0:78,1:79:100:0,202,255	0/0:72,0:72:100:0,216,255	0/0:116,0:116:100:0,255,255	0/0:50,0:50:99:0,150,255	0/0:78,0:78:100:0,234,255	0/0:59,0:59:100:0,177,255	0/0:74,0:74:100:0,222,255	0/0:92,0:92:100:0,255,255	0/0:76,0:76:100:0,228,255	0/0:102,1:103:100:0,255,255	0/0:71,0:71:100:0,213,255	0/0:90,0:90:100:0,255,255	0/0:78,0:78:100:0,234,255	0/0:77,0:77:100:0,231,255	0/0:99,0:99:100:0,255,255	0/0:69,0:69:100:0,207,255	0/0:97,0:97:100:0,255,255	0/0:63,0:63:100:0,189,255	0/0:101,0:101:100:0,255,255	0/0:101,0:101:100:0,255,255	0/0:97,0:97:100:0,255,255	0/0:91,0:91:100:0,255,255	0/0:73,0:73:100:0,219,255	0/0:72,0:72:100:0,216,255	0/0:93,1:94:100:0,247,255	0/0:99,0:99:100:0,255,255	0/0:96,1:97:100:0,255,255	0/0:89,1:90:100:0,235,255	0/0:75,0:75:100:0,225,255	0/0:54,0:54:100:0,162,255	0/0:116,0:116:100:0,255,255	0/0:85,0:85:100:0,255,255	0/0:69,0:69:100:0,207,255	0/0:132,0:132:100:0,255,255	0/0:41,0:41:99:0,123,255	0/0:53,0:53:99:0,159,255	0/0:98,0:98:100:0,255,255	0/0:70,0:70:100:0,210,255	0/0:87,0:87:100:0,255,255	0/0:78,0:78:100:0,234,255	0/0:84,1:85:100:0,219,255	0/0:75,1:76:100:0,193,255	0/0:104,0:104:100:0,255,255	0/0:81,1:82:100:0,210,255	0/0:64,0:64:100:0,192,255	0/0:63,0:63:100:0,189,255	0/0:56,0:56:100:0,168,255	0/0:69,0:69:100:0,207,255	0/0:82,0:82:100:0,247,255	0/0:77,0:77:100:0,231,255	0/0:92,0:92:100:0,255,255	0/0:98,0:98:100:0,255,255	0/0:104,0:104:100:0,255,255	0/0:107,0:107:100:0,255,255	0/0:74,0:74:100:0,222,255	0/0:82,0:82:100:0,247,255	0/0:68,0:68:100:0,204,255	0/0:37,0:37:99:0,111,255	0/0:79,0:79:100:0,237,255	0/0:96,0:96:100:0,255,255	0/0:71,0:71:100:0,213,255	0/0:71,0:71:100:0,213,255	0/0:67,1:68:100:0,169,255	0/0:161,0:161:100:0,255,255	0/0:229,0:229:100:0,255,255	0/0:57,0:57:100:0,171,255	0/0:193,1:194:100:0,255,255	0/0:175,0:175:100:0,255,255	0/0:264,1:265:100:0,255,255	0/0:79,0:79:100:0,237,255	0/0:60,0:60:100:0,180,255	0/0:83,0:83:100:0,250,255	0/0:123,1:124:100:0,255,255	0/0:100,0:100:100:0,255,255	0/0:91,0:91:100:0,255,255	0/0:85,0:85:100:0,255,255	0/0:90,0:90:100:0,255,255	0/0:95,0:95:100:0,255,255	0/0:110,0:110:100:0,255,255	0/0:64,0:64:100:0,192,255	0/0:68,0:68:100:0,204,255	0/0:89,0:89:100:0,255,255	0/0:114,0:114:100:0,255,255	0/0:83,0:83:100:0,250,255	0/0:136,0:136:100:0,255,255	0/0:66,0:66:100:0,198,255	0/0:89,0:89:100:0,255,255
ARME14_CTG_02	104327	SARME14_CTG_02_104327	C	T	.	PASS	AB=0;ABP=0;AC=4;AF=0.0149813;AN=267;ANN=T|intergenic_region|MODIFIER|EKO05_001011-EKO05_001012|EKO05_001011-EKO05_001012|intergenic_region|EKO05_001011-EKO05_001012|||n.104327C>T||||||;AO=295;CIGAR=1X;DPB=23517;DPRA=1.07596;EPP=9.20084;EPPR=781.869;GTI=0;LEN=1;MEANALT=1.3;MQM=60;MQMR=59.9795;NS=267;NUMALT=1;ODDS=166.088;PAIRED=0.99661;PAIREDR=0.99879;PAO=0;PQA=0;PQR=0;PRO=0;QA=10413;QR=824948;RO=23141;RPL=144;RPP=3.37099;RPPR=24.9013;RPR=151;RUN=1;SAF=122;SAP=22.1561;SAR=173;SRF=9524;SRP=1575.02;SRR=13617;TYPE=snp;technology.Illumina=1;DP=20681	GT:AD:DP:GQ:PL	0/0:87,0:87:100:0,255,255	0/0:91,0:91:100:0,255,255	0/0:100,0:100:100:0,255,255	0/0:35,0:35:99:0,105,255	0/0:96,0:96:100:0,255,255	0/0:87,0:87:100:0,255,255	0/0:139,0:139:100:0,255,255	0/0:106,0:106:100:0,255,255	0/0:141,0:141:100:0,255,255	0/0:89,0:89:100:0,255,255	0/0:158,0:158:100:0,255,255	0/0:120,0:120:100:0,255,255	0/0:58,1:59:99:0,142,255	0/0:66,0:66:100:0,198,255	0/0:77,0:77:100:0,231,255	0/0:63,0:63:100:0,189,255	0/0:83,0:83:100:0,250,255	0/0:51,0:51:99:0,153,255	0/0:83,0:83:100:0,250,255	0/0:81,0:81:100:0,244,255	0/0:67,0:67:100:0,201,255	0/0:75,0:75:100:0,225,255	0/0:63,0:63:100:0,189,255	0/0:74,0:74:100:0,222,255	0/0:63,0:63:100:0,189,255	0/0:58,0:58:100:0,174,255	0/0:76,0:76:100:0,228,255	0/0:65,0:65:100:0,195,255	0/0:89,0:89:100:0,255,255	0/0:75,0:75:100:0,225,255	0/0:64,0:64:100:0,192,255	0/0:50,0:50:99:0,150,255	0/0:88,0:88:100:0,255,255	0/0:85,0:85:100:0,255,255	0/0:76,0:76:100:0,228,255	0/0:69,0:69:100:0,207,255	0/0:66,0:66:100:0,198,255	0/0:90,0:90:100:0,255,255	0/0:70,0:70:100:0,210,255	0/0:66,0:66:100:0,198,255	0/0:64,0:64:100:0,192,255	0/0:94,0:94:100:0,255,255	1/1:0,52:52:99:255,156,0	0/0:54,0:54:100:0,162,255	0/0:81,0:81:100:0,244,255	0/0:65,0:65:100:0,195,255	0/0:50,0:50:99:0,150,255	0/0:68,0:68:100:0,204,255	0/0:65,0:65:100:0,195,255	0/0:323,0:323:100:0,255,255	0/0:67,0:67:100:0,201,255	0/0:64,0:64:100:0,192,255	0/0:76,1:77:100:0,196,255	0/0:64,0:64:100:0,192,255	0/0:50,0:50:99:0,150,255	0/0:76,0:76:100:0,228,255	0/0:75,0:75:100:0,225,255	0/0:57,0:57:100:0,171,255	0/0:75,0:75:100:0,225,255	0/0:64,0:64:100:0,192,255	0/0:71,0:71:100:0,213,255	0/0:53,0:53:99:0,159,255	0/0:46,0:46:99:0,138,255	0/0:39,0:39:99:0,117,255	0/0:56,0:56:100:0,168,255	0/0:51,0:51:99:0,153,255	0/0:43,0:43:99:0,129,255	0/0:50,0:50:99:0,150,255	0/0:56,0:56:100:0,168,255	0/0:103,0:103:100:0,255,255	0/0:54,0:54:100:0,162,255	0/0:74,0:74:100:0,222,255	0/0:55,0:55:100:0,165,255	0/0:72,0:72:100:0,216,255	0/0:89,0:89:100:0,255,255	0/0:67,0:67:100:0,201,255	0/0:72,0:72:100:0,216,255	0/0:76,0:76:100:0,228,255	0/0:63,0:63:100:0,189,255	0/0:67,0:67:100:0,201,255	0/0:61,0:61:100:0,183,255	0/0:106,0:106:100:0,255,255	0/0:71,0:71:100:0,213,255	0/0:84,0:84:100:0,253,255	0/0:74,0:74:100:0,222,255	0/0:62,0:62:100:0,186,255	0/0:83,0:83:100:0,250,255	0/0:54,0:54:100:0,162,255	0/0:82,0:82:100:0,247,255	0/0:78,0:78:100:0,234,255	0/0:72,0:72:100:0,216,255	0/0:75,0:75:100:0,225,255	0/0:91,0:91:100:0,255,255	0/0:57,0:57:100:0,171,255	0/0:74,0:74:100:0,222,255	0/0:60,0:60:100:0,180,255	0/0:79,0:79:100:0,237,255	0/0:49,0:49:99:0,147,255	0/0:77,0:77:100:0,231,255	0/0:59,0:59:100:0,177,255	0/0:81,0:81:100:0,244,255	0/0:84,0:84:100:0,253,255	0/0:111,0:111:100:0,255,255	0/0:83,0:83:100:0,250,255	0/0:78,0:78:100:0,234,255	0/0:72,0:72:100:0,216,255	0/0:82,0:82:100:0,247,255	0/0:85,0:85:100:0,255,255	0/0:75,0:75:100:0,225,255	0/0:96,0:96:100:0,255,255	0/0:77,0:77:100:0,231,255	0/0:70,0:70:100:0,210,255	0/0:81,0:81:100:0,244,255	0/0:105,0:105:100:0,255,255	0/0:76,0:76:100:0,228,255	0/0:80,0:80:100:0,240,255	0/0:92,0:92:100:0,255,255	0/0:134,0:134:100:0,255,255	0/0:150,0:150:100:0,255,255	0/0:92,0:92:100:0,255,255	0/0:96,0:96:100:0,255,255	0/0:95,0:95:100:0,255,255	0/0:112,0:112:100:0,255,255	0/0:126,0:126:100:0,255,255	0/0:128,0:128:100:0,255,255	0/0:94,0:94:100:0,255,255	0/0:116,0:116:100:0,255,255	0/0:101,0:101:100:0,255,255	0/0:82,0:82:100:0,247,255	0/0:102,0:102:100:0,255,255	0/0:98,1:99:100:0,255,255	0/0:76,0:76:100:0,228,255	0/0:106,0:106:100:0,255,255	0/0:116,0:116:100:0,255,255	0/0:90,0:90:100:0,255,255	0/0:97,0:97:100:0,255,255	0/0:140,0:140:100:0,255,255	0/0:126,0:126:100:0,255,255	0/0:106,0:106:100:0,255,255	0/0:112,0:112:100:0,255,255	0/0:104,0:104:100:0,255,255	0/0:82,0:82:100:0,247,255	0/0:100,0:100:100:0,255,255	0/0:90,0:90:100:0,255,255	0/0:83,0:83:100:0,250,255	0/0:111,0:111:100:0,255,255	0/0:60,0:60:100:0,180,255	0/0:86,0:86:100:0,255,255	0/0:85,0:85:100:0,255,255	1/1:0,75:75:100:255,225,0	0/0:131,0:131:100:0,255,255	1/1:0,84:84:100:255,253,0	0/0:138,0:138:100:0,255,255	0/0:112,0:112:100:0,255,255	0/0:75,0:75:100:0,225,255	0/0:100,0:100:100:0,255,255	0/0:84,0:84:100:0,253,255	0/0:99,0:99:100:0,255,255	0/0:101,0:101:100:0,255,255	0/0:106,0:106:100:0,255,255	0/0:87,0:87:100:0,255,255	0/0:98,0:98:100:0,255,255	0/0:126,0:126:100:0,255,255	0/0:119,0:119:100:0,255,255	0/0:76,0:76:100:0,228,255	0/0:89,0:89:100:0,255,255	0/0:113,0:113:100:0,255,255	0/0:86,0:86:100:0,255,255	0/0:115,0:115:100:0,255,255	0/0:102,0:102:100:0,255,255	0/0:107,0:107:100:0,255,255	0/0:100,0:100:100:0,255,255	0/0:78,0:78:100:0,234,255	0/0:110,0:110:100:0,255,255	0/0:101,0:101:100:0,255,255	0/0:68,0:68:100:0,204,255	0/0:124,0:124:100:0,255,255	0/0:60,0:60:100:0,180,255	0/0:78,0:78:100:0,234,255	0/0:113,0:113:100:0,255,255	1/1:0,78:78:100:255,234,0	0/0:76,0:76:100:0,228,255	0/0:101,0:101:100:0,255,255	0/0:89,0:89:100:0,255,255	0/0:88,0:88:100:0,255,255	0/0:111,0:111:100:0,255,255	0/0:105,0:105:100:0,255,255	0/0:90,0:90:100:0,255,255	0/0:78,0:78:100:0,234,255	0/0:76,0:76:100:0,228,255	0/0:84,0:84:100:0,253,255	0/0:99,0:99:100:0,255,255	0/0:97,0:97:100:0,255,255	0/0:91,0:91:100:0,255,255	0/0:93,0:93:100:0,255,255	0/0:107,0:107:100:0,255,255	0/0:130,0:130:100:0,255,255	0/0:73,0:73:100:0,219,255	0/0:79,0:79:100:0,237,255	0/0:89,0:89:100:0,255,255	0/0:51,0:51:99:0,153,255	0/0:91,0:91:100:0,255,255	0/0:99,0:99:100:0,255,255	0/0:106,0:106:100:0,255,255	0/0:96,0:96:100:0,255,255	0/0:75,0:75:100:0,225,255	0/0:203,0:203:100:0,255,255	0/0:245,0:245:100:0,255,255	0/0:76,0:76:100:0,228,255	0/0:193,0:193:100:0,255,255	0/0:188,0:188:100:0,255,255	0/0:297,1:298:100:0,255,255	0/0:97,0:97:100:0,255,255	0/0:83,0:83:100:0,250,255	0/0:94,0:94:100:0,255,255	0/0:120,0:120:100:0,255,255	0/0:86,0:86:100:0,255,255	0/0:91,0:91:100:0,255,255	0/0:94,0:94:100:0,255,255	0/0:98,0:98:100:0,255,255	0/0:90,0:90:100:0,255,255	0/0:125,0:125:100:0,255,255	0/0:70,0:70:100:0,210,255	0/0:73,0:73:100:0,219,255	0/0:109,0:109:100:0,255,255	0/0:143,0:143:100:0,255,255	0/0:94,0:94:100:0,255,255	0/0:157,0:157:100:0,255,255	0/0:106,0:106:100:0,255,255	0/0:85,0:85:100:0,255,255
ARME14_CTG_02	203798	SARME14_CTG_02_203798	CTTTTTTTTTGGGTAGTTGTTG	.	.	PASS	AB=0;ABP=0;AC=4;AF=0.0149813;AN=267;ANN=CTTTTTTTTGGGTAGTTGTTG|upstream_gene_variant|MODIFIER|EKO05_001041-T1.cds|GENE_EKO05_001041-T1.cds|transcript|EKO05_001041-T1|protein_coding||c.-2283delA|||||2283|,CTTTTTTTTGGGTAGTTGTTG|upstream_gene_variant|MODIFIER|EKO05_001044-T1.cds|GENE_EKO05_001044-T1.cds|transcript|EKO05_001044-T1|protein_coding||c.-4250delT|||||4250|,CTTTTTTTTGGGTAGTTGTTG|downstream_gene_variant|MODIFIER|EKO05_001042-T1.cds|GENE_EKO05_001042-T1.cds|transcript|EKO05_001042-T1|protein_coding||c.*329delT|||||329|,CTTTTTTTTGGGTAGTTGTTG|downstream_gene_variant|MODIFIER|EKO05_001043-T1.cds|GENE_EKO05_001043-T1.cds|transcript|EKO05_001043-T1|protein_coding||c.*2432delA|||||2432|,CTTTTTTTTGGGTAGTTGTTG|intergenic_region|MODIFIER|EKO05_001042-PRI1|EKO05_001042-EKO05_001043|intergenic_region|EKO05_001042-EKO05_001043|||n.203807delT||||||;AO=357;CIGAR=1M1D20M;DPB=20609.2;DPRA=1.13911;EPP=10.4614;EPPR=858.936;GTI=0;LEN=1;MEANALT=5.80412;MQM=60;MQMR=60;NS=267;NUMALT=1;ODDS=94.4672;PAIRED=1;PAIREDR=0.999526;PAO=19.6667;PQA=477.667;PQR=543.667;PRO=21.6667;QA=12186;QR=675577;RO=19005;RPL=234;RPP=77.9535;RPPR=3004.07;RPR=123;RUN=1;SAF=162;SAP=9.6342;SAR=195;SRF=8894;SRP=172.236;SRR=10111;TYPE=del;technology.Illumina=1;DP=344	GT:AD:DP:GQ:PL	0/0:0:0:33:0	0/0:0:0:33:0	0/0:2:2:79:0	0/0:0:0:33:0	0/0:2:2:79:0	0/0:0:0:33:0	0/0:1:1:66:0	0/0:0:0:33:0	0/0:0:0:33:0	0/0:0:0:33:0	0/0:2:2:79:0	0/0:0:0:33:0	0/0:0:0:33:0	0/0:2:2:79:0	0/0:1:1:66:0	0/0:1:1:66:0	0/0:0:0:33:0	0/0:0:0:33:0	0/0:0:0:33:0	0/0:1:1:66:0	0/0:0:0:33:0	0/0:0:0:33:0	0/0:0:0:33:0	0/0:0:0:33:0	0/0:1:1:66:0	0/0:0:0:33:0	0/0:1:1:66:0	0/0:0:0:33:0	0/0:0:0:33:0	0/0:0:0:33:0	0/0:0:0:33:0	0/0:1:1:66:0	0/0:0:0:33:0	0/0:0:0:33:0	0/0:2:2:79:0	0/0:0:0:33:0	0/0:0:0:33:0	0/0:0:0:33:0	0/0:1:1:66:0	0/0:0:0:33:0	0/0:1:1:66:0	0/0:0:0:33:0	0/0:1:1:66:0	0/0:0:0:33:0	0/0:0:0:33:0	0/0:0:0:33:0	0/0:0:0:33:0	0/0:0:0:33:0	0/0:1:1:66:0	0/0:2:2:79:0	0/0:1:1:66:0	0/0:0:0:33:0	0/0:1:1:66:0	0/0:0:0:33:0	0/0:0:0:33:0	0/0:0:0:33:0	0/0:0:0:33:0	0/0:0:0:33:0	0/0:2:2:79:0	0/0:1:1:66:0	0/0:0:0:33:0	0/0:0:0:33:0	0/0:0:0:33:0	0/0:0:0:33:0	0/0:2:2:79:0	0/0:0:0:33:0	0/0:1:1:66:0	0/0:0:0:33:0	0/0:0:0:33:0	0/0:0:0:33:0	0/0:0:0:33:0	0/0:0:0:33:0	0/0:0:0:33:0	0/0:0:0:33:0	0/0:2:2:79:0	0/0:0:0:33:0	0/0:0:0:33:0	0/0:0:0:33:0	0/0:0:0:33:0	0/0:0:0:33:0	0/0:0:0:33:0	0/0:0:0:33:0	0/0:2:2:79:0	0/0:0:0:33:0	0/0:0:0:33:0	0/0:0:0:33:0	0/0:2:2:79:0	0/0:2:2:79:0	0/0:1:1:66:0	0/0:1:1:66:0	0/0:2:2:79:0	0/0:1:1:66:0	0/0:0:0:33:0	0/0:0:0:33:0	0/0:0:0:33:0	0/0:1:1:66:0	0/0:0:0:33:0	0/0:0:0:33:0	0/0:1:1:66:0	0/0:0:0:33:0	0/0:0:0:33:0	0/0:1:1:66:0	0/0:1:1:66:0	0/0:0:0:33:0	0/0:0:0:33:0	0/0:0:0:33:0	0/0:0:0:33:0	0/0:2:2:79:0	0/0:0:0:33:0	0/0:3:3:88:0	0/0:0:0:33:0	0/0:52:52:99:0	0/0:0:0:33:0	0/0:1:1:66:0	0/0:1:1:66:0	0/0:1:1:66:0	0/0:0:0:33:0	0/0:3:3:88:0	0/0:0:0:33:0	0/0:0:0:33:0	0/0:0:0:33:0	0/0:0:0:33:0	0/0:0:0:33:0	0/0:0:0:33:0	0/0:0:0:33:0	0/0:0:0:33:0	0/0:0:0:33:0	0/0:0:0:33:0	0/0:2:2:79:0	0/0:0:0:33:0	0/0:0:0:33:0	0/0:0:0:33:0	0/0:0:0:33:0	0/0:0:0:33:0	0/0:0:0:33:0	0/0:0:0:33:0	0/0:1:1:66:0	0/0:3:3:88:0	0/0:0:0:33:0	0/0:3:3:88:0	0/0:0:0:33:0	0/0:3:3:88:0	0/0:0:0:33:0	0/0:0:0:33:0	0/0:1:1:66:0	0/0:0:0:33:0	0/0:1:1:66:0	0/0:0:0:33:0	0/0:1:1:66:0	0/0:0:0:33:0	0/0:0:0:33:0	0/0:0:0:33:0	0/0:0:0:33:0	0/0:0:0:33:0	0/0:0:0:33:0	0/0:0:0:33:0	0/0:0:0:33:0	0/0:0:0:33:0	0/0:2:2:79:0	0/0:1:1:66:0	0/0:0:0:33:0	0/0:1:1:66:0	0/0:1:1:66:0	0/0:0:0:33:0	0/0:1:1:66:0	0/0:1:1:66:0	0/0:1:1:66:0	0/0:2:2:79:0	0/0:0:0:33:0	0/0:2:2:79:0	0/0:0:0:33:0	0/0:1:1:66:0	0/0:0:0:33:0	0/0:0:0:33:0	0/0:1:1:66:0	0/0:0:0:33:0	0/0:1:1:66:0	0/0:0:0:33:0	0/0:70:70:100:0	0/0:2:2:79:0	0/0:0:0:33:0	0/0:0:0:33:0	0/0:0:0:33:0	0/0:1:1:66:0	0/0:0:0:33:0	0/0:2:2:79:0	0/0:0:0:33:0	0/0:0:0:33:0	0/0:2:2:79:0	0/0:1:1:66:0	0/0:1:1:66:0	0/0:1:1:66:0	0/0:1:1:66:0	0/0:0:0:33:0	0/0:2:2:79:0	0/0:0:0:33:0	0/0:1:1:66:0	0/0:0:0:33:0	0/0:0:0:33:0	0/0:0:0:33:0	0/0:1:1:66:0	0/0:1:1:66:0	0/0:0:0:33:0	0/0:0:0:33:0	0/0:2:2:79:0	0/0:1:1:66:0	0/0:3:3:88:0	0/0:1:1:66:0	0/0:45:45:99:0	0/0:3:3:88:0	0/0:0:0:33:0	0/0:0:0:33:0	0/0:2:2:79:0	0/0:0:0:33:0	0/0:0:0:33:0	0/0:0:0:33:0	0/0:1:1:66:0	0/0:1:1:66:0	0/0:55:55:100:0	0/0:0:0:33:0	0/0:0:0:33:0	0/0:1:1:66:0	0/0:0:0:33:0	0/0:0:0:33:0	0/0:0:0:33:0	0/0:0:0:33:0	0/0:0:0:33:0	0/0:1:1:66:0	0/0:1:1:66:0	0/0:0:0:33:0
ARME14_CTG_02	252942	SARME14_CTG_02_252942	C	T	.	PASS	AB=0;ABP=0;AC=6;AF=0.0224719;AN=267;ANN=T|missense_variant|MODERATE|EKO05_001063-T1.cds|GENE_EKO05_001063-T1.cds|transcript|EKO05_001063-T1|protein_coding|1/3|c.184G>A|p.Asp62Asn|184/459|184/459|62/152||,T|upstream_gene_variant|MODIFIER|EKO05_001064-T1.cds|GENE_EKO05_001064-T1.cds|transcript|EKO05_001064-T1|protein_coding||c.-815C>T|||||815|,T|upstream_gene_variant|MODIFIER|EKO05_001065|EKO05_001065|transcript|EKO05_001065-T1|protein_coding||c.-2058C>T|||||2058|,T|downstream_gene_variant|MODIFIER|EKO05_001062-T1.cds|GENE_EKO05_001062-T1.cds|transcript|EKO05_001062-T1|protein_coding||c.*4088C>T|||||4088|,T|intragenic_variant|MODIFIER|EKO05_001063|EKO05_001063|gene_variant|EKO05_001063|||n.252942C>T||||||;AO=501;CIGAR=1X;DPB=24984;DPRA=0.974787;EPP=31.4475;EPPR=1312.61;GTI=0;LEN=1;MEANALT=1.2;MQM=60;MQMR=59.9998;NS=267;NUMALT=1;ODDS=101.844;PAIRED=1;PAIREDR=0.998282;PAO=0;PQA=0;PQR=0;PRO=0;QA=17619;QR=888489;RO=24450;RPL=278;RPP=16.1215;RPPR=801.26;RPR=223;RUN=1;SAF=262;SAP=5.30313;SAR=239;SRF=13409;SRP=501.021;SRR=11041;TYPE=snp;technology.Illumina=1;DP=22617	GT:AD:DP:GQ:PL	0/0:51,0:51:99:0,153,255	0/0:72,0:72:100:0,216,255	0/0:83,1:84:100:0,216,255	0/0:32,0:32:99:0,96,255	0/0:74,0:74:100:0,222,255	0/0:72,0:72:100:0,216,255	0/0:94,0:94:100:0,255,255	0/0:75,0:75:100:0,225,255	0/0:95,0:95:100:0,255,255	0/0:66,0:66:100:0,198,255	0/0:148,0:148:100:0,255,255	0/0:115,0:115:100:0,255,255	0/0:55,0:55:100:0,165,255	1/1:0,59:59:100:255,177,0	1/1:0,73:73:100:255,219,0	0/0:81,0:81:100:0,244,255	1/1:0,95:95:100:255,255,0	0/0:58,0:58:100:0,174,255	1/1:0,87:87:100:255,255,0	0/0:97,0:97:100:0,255,255	0/0:72,0:72:100:0,216,255	0/0:90,0:90:100:0,255,255	0/0:89,0:89:100:0,255,255	0/0:104,0:104:100:0,255,255	1/1:0,77:77:100:255,231,0	0/0:73,0:73:100:0,219,255	0/0:90,0:90:100:0,255,255	0/0:64,0:64:100:0,192,255	1/1:0,106:106:100:255,255,0	0/0:79,0:79:100:0,237,255	0/0:92,0:92:100:0,255,255	0/0:67,0:67:100:0,201,255	0/0:102,0:102:100:0,255,255	0/0:70,0:70:100:0,210,255	0/0:76,0:76:100:0,228,255	0/0:80,0:80:100:0,240,255	0/0:55,0:55:100:0,165,255	0/0:93,0:93:100:0,255,255	0/0:63,0:63:100:0,189,255	0/0:64,0:64:100:0,192,255	0/0:69,0:69:100:0,207,255	0/0:103,0:103:100:0,255,255	0/0:55,0:55:100:0,165,255	0/0:71,0:71:100:0,213,255	0/0:90,0:90:100:0,255,255	0/0:63,0:63:100:0,189,255	0/0:65,0:65:100:0,195,255	0/0:81,0:81:100:0,244,255	0/0:73,0:73:100:0,219,255	0/0:409,0:409:100:0,255,255	0/0:71,0:71:100:0,213,255	0/0:54,0:54:100:0,162,255	0/0:76,0:76:100:0,228,255	0/0:76,0:76:100:0,228,255	0/0:80,0:80:100:0,240,255	0/0:75,0:75:100:0,225,255	0/0:117,0:117:100:0,255,255	0/0:72,0:72:100:0,216,255	0/0:90,0:90:100:0,255,255	0/0:66,0:66:100:0,198,255	0/0:99,0:99:100:0,255,255	0/0:61,0:61:100:0,183,255	0/0:79,0:79:100:0,237,255	0/0:77,0:77:100:0,231,255	0/0:74,0:74:100:0,222,255	0/0:45,0:45:99:0,135,255	0/0:44,0:44:99:0,132,255	0/0:58,0:58:100:0,174,255	0/0:89,0:89:100:0,255,255	0/0:135,0:135:100:0,255,255	0/0:56,0:56:100:0,168,255	0/0:73,0:73:100:0,219,255	0/0:76,0:76:100:0,228,255	0/0:87,0:87:100:0,255,255	0/0:100,0:100:100:0,255,255	0/0:90,0:90:100:0,255,255	0/0:85,0:85:100:0,255,255	0/0:99,0:99:100:0,255,255	0/0:105,0:105:100:0,255,255	0/0:79,0:79:100:0,237,255	0/0:74,0:74:100:0,222,255	0/0:122,0:122:100:0,255,255	0/0:64,0:64:100:0,192,255	0/0:69,0:69:100:0,207,255	0/0:101,0:101:100:0,255,255	0/0:85,0:85:100:0,255,255	0/0:95,0:95:100:0,255,255	0/0:68,0:68:100:0,204,255	0/0:92,0:92:100:0,255,255	0/0:95,0:95:100:0,255,255	0/0:88,0:88:100:0,255,255	0/0:102,0:102:100:0,255,255	0/0:97,0:97:100:0,255,255	0/0:55,0:55:100:0,165,255	0/0:94,0:94:100:0,255,255	0/0:75,0:75:100:0,225,255	0/0:66,0:66:100:0,198,255	0/0:73,0:73:100:0,219,255	0/0:68,0:68:100:0,204,255	0/0:64,0:64:100:0,192,255	0/0:86,0:86:100:0,255,255	0/0:95,0:95:100:0,255,255	0/0:142,0:142:100:0,255,255	0/0:111,0:111:100:0,255,255	0/0:87,0:87:100:0,255,255	0/0:88,0:88:100:0,255,255	0/0:128,0:128:100:0,255,255	0/0:113,0:113:100:0,255,255	0/0:78,0:78:100:0,234,255	0/0:113,0:113:100:0,255,255	0/0:92,0:92:100:0,255,255	0/0:70,0:70:100:0,210,255	0/0:111,0:111:100:0,255,255	0/0:123,0:123:100:0,255,255	0/0:95,0:95:100:0,255,255	0/0:105,0:105:100:0,255,255	0/0:93,0:93:100:0,255,255	0/0:149,0:149:100:0,255,255	0/0:157,0:157:100:0,255,255	0/0:121,0:121:100:0,255,255	0/0:102,0:102:100:0,255,255	0/0:99,0:99:100:0,255,255	0/0:143,0:143:100:0,255,255	0/0:145,0:145:100:0,255,255	0/0:110,0:110:100:0,255,255	0/0:115,0:115:100:0,255,255	0/0:147,0:147:100:0,255,255	0/0:108,0:108:100:0,255,255	0/0:106,0:106:100:0,255,255	0/0:120,0:120:100:0,255,255	0/0:105,0:105:100:0,255,255	0/0:106,0:106:100:0,255,255	0/0:112,0:112:100:0,255,255	0/0:88,0:88:100:0,255,255	0/0:95,0:95:100:0,255,255	0/0:114,0:114:100:0,255,255	0/0:120,0:120:100:0,255,255	0/0:121,0:121:100:0,255,255	0/0:119,0:119:100:0,255,255	0/0:130,0:130:100:0,255,255	0/0:140,0:140:100:0,255,255	0/0:100,0:100:100:0,255,255	0/0:128,0:128:100:0,255,255	0/0:90,0:90:100:0,255,255	0/0:86,0:86:100:0,255,255	0/0:137,0:137:100:0,255,255	0/0:102,0:102:100:0,255,255	0/0:103,0:103:100:0,255,255	0/0:78,0:78:100:0,234,255	0/0:114,0:114:100:0,255,255	0/0:114,0:114:100:0,255,255	0/0:116,0:116:100:0,255,255	0/0:137,0:137:100:0,255,255	0/0:118,0:118:100:0,255,255	0/0:100,0:100:100:0,255,255	0/0:123,0:123:100:0,255,255	0/0:102,0:102:100:0,255,255	0/0:113,0:113:100:0,255,255	0/0:103,0:103:100:0,255,255	0/0:121,0:121:100:0,255,255	0/0:82,0:82:100:0,247,255	0/0:112,0:112:100:0,255,255	0/0:134,0:134:100:0,255,255	0/0:101,0:101:100:0,255,255	0/0:116,0:116:100:0,255,255	0/0:95,0:95:100:0,255,255	0/0:94,0:94:100:0,255,255	0/0:109,0:109:100:0,255,255	0/0:145,0:145:100:0,255,255	0/0:115,0:115:100:0,255,255	0/0:129,0:129:100:0,255,255	0/0:96,0:96:100:0,255,255	0/0:94,0:94:100:0,255,255	0/0:124,0:124:100:0,255,255	0/0:100,0:100:100:0,255,255	0/0:98,0:98:100:0,255,255	0/0:147,0:147:100:0,255,255	0/0:88,0:88:100:0,255,255	0/0:89,0:89:100:0,255,255	0/0:117,0:117:100:0,255,255	0/0:109,0:109:100:0,255,255	0/0:120,0:120:100:0,255,255	0/0:105,0:105:100:0,255,255	0/0:130,0:130:100:0,255,255	0/0:119,0:119:100:0,255,255	0/0:175,0:175:100:0,255,255	0/0:139,0:139:100:0,255,255	0/0:105,0:105:100:0,255,255	0/0:95,0:95:100:0,255,255	0/0:92,0:92:100:0,255,255	0/0:97,0:97:100:0,255,255	0/0:109,0:109:100:0,255,255	0/0:107,0:107:100:0,255,255	0/0:113,0:113:100:0,255,255	0/0:106,0:106:100:0,255,255	0/0:140,0:140:100:0,255,255	0/0:160,0:160:100:0,255,255	0/0:96,0:96:100:0,255,255	0/0:95,0:95:100:0,255,255	0/0:110,0:110:100:0,255,255	0/0:63,0:63:100:0,189,255	0/0:106,0:106:100:0,255,255	0/0:132,0:132:100:0,255,255	0/0:119,0:119:100:0,255,255	0/0:118,0:118:100:0,255,255	0/0:123,0:123:100:0,255,255	0/0:193,0:193:100:0,255,255	0/0:209,1:210:100:0,255,255	0/0:78,0:78:100:0,234,255	0/0:193,0:193:100:0,255,255	0/0:139,0:139:100:0,255,255	0/0:222,0:222:100:0,255,255	0/0:78,0:78:100:0,234,255	0/0:56,0:56:100:0,168,255	0/0:92,0:92:100:0,255,255	0/0:103,0:103:100:0,255,255	0/0:63,1:64:99:0,156,255	0/0:86,0:86:100:0,255,255	0/0:82,0:82:100:0,247,255	0/0:78,0:78:100:0,234,255	0/0:74,0:74:100:0,222,255	0/0:109,0:109:100:0,255,255	0/0:50,0:50:99:0,150,255	0/0:67,0:67:100:0,201,255	0/0:55,0:55:100:0,165,255	0/0:110,0:110:100:0,255,255	0/0:58,0:58:100:0,174,255	0/0:127,0:127:100:0,255,255	0/0:62,0:62:100:0,186,255	0/0:73,0:73:100:0,219,255
ARME14_CTG_02	260808	SARME14_CTG_02_260808	GGCACCCCTCTTGCACCCCTCTTGCACCCCTCTTG	.	.	PASS	AB=0;ABP=0;AC=3;AF=0.0112782;AN=266;ANN=GGCACCCCTCTTGCACCCCTCTTGCACCCCTCTTGCACCCCTCTTG|upstream_gene_variant|MODIFIER|EKO05_001066-T1.cds|GENE_EKO05_001066-T1.cds|transcript|EKO05_001066-T1|protein_coding||c.-963_-962insCACCCCTCTTG|||||962|,GGCACCCCTCTTGCACCCCTCTTGCACCCCTCTTGCACCCCTCTTG|upstream_gene_variant|MODIFIER|EKO05_001067-T1.cds|GENE_EKO05_001067-T1.cds|transcript|EKO05_001067-T1|protein_coding||c.-2853_-2852insCACCCCTCTTG|||||2852|,GGCACCCCTCTTGCACCCCTCTTGCACCCCTCTTGCACCCCTCTTG|upstream_gene_variant|MODIFIER|EKO05_001067-T2.cds|GENE_EKO05_001067-T2.cds|transcript|EKO05_001067-T2|protein_coding||c.-2853_-2852insCACCCCTCTTG|||||2852|,GGCACCCCTCTTGCACCCCTCTTGCACCCCTCTTGCACCCCTCTTG|intergenic_region|MODIFIER|EKO05_001065-EKO05_001066|EKO05_001065-EKO05_001066|intergenic_region|EKO05_001065-EKO05_001066|||n.260842_260843insCACCCCTCTTG||||||;AO=124;CIGAR=1M11I34M;DPB=18015.8;DPRA=0.923587;EPP=14.8483;EPPR=176.799;GTI=0;LEN=11;MEANALT=7;MQM=60;MQMR=59.9996;NS=266;NUMALT=1;ODDS=14.2379;PAIRED=1;PAIREDR=0.999249;PAO=305.5;PQA=4617;PQR=4617;PRO=305.5;QA=3530;QR=566395;RO=15983;RPL=71;RPP=8.68415;RPPR=419.561;RPR=53;RUN=1;SAF=14;SAP=164.4;SAR=110;SRF=3272;SRP=12107.5;SRR=12711;TYPE=ins;technology.Illumina=1;DP=124	GT:AD:DP:GQ:PL	0/0:0:0:33:0	0/0:0:0:33:0	0/0:0:0:33:0	0/0:0:0:33:0	0/0:0:0:33:0	0/0:0:0:33:0	0/0:0:0:33:0	0/0:0:0:33:0	0/0:0:0:33:0	0/0:0:0:33:0	0/0:0:0:33:0	0/0:0:0:33:0	0/0:0:0:33:0	0/0:0:0:33:0	0/0:0:0:33:0	0/0:0:0:33:0	0/0:0:0:33:0	0/0:0:0:33:0	0/0:0:0:33:0	0/0:0:0:33:0	0/0:0:0:33:0	0/0:0:0:33:0	0/0:0:0:33:0	0/0:0:0:33:0	0/0:0:0:33:0	0/0:0:0:33:0	0/0:0:0:33:0	0/0:0:0:33:0	0/0:0:0:33:0	0/0:0:0:33:0	0/0:0:0:33:0	0/0:0:0:33:0	0/0:0:0:33:0	0/0:0:0:33:0	0/0:0:0:33:0	0/0:0:0:33:0	0/0:0:0:33:0	0/0:0:0:33:0	0/0:0:0:33:0	0/0:0:0:33:0	0/0:0:0:33:0	0/0:0:0:33:0	0/0:0:0:33:0	0/0:0:0:33:0	0/0:0:0:33:0	0/0:0:0:33:0	0/0:0:0:33:0	0/0:0:0:33:0	0/0:0:0:33:0	0/0:0:0:33:0	0/0:0:0:33:0	0/0:0:0:33:0	0/0:0:0:33:0	0/0:0:0:33:0	0/0:0:0:33:0	0/0:0:0:33:0	0/0:0:0:33:0	0/0:0:0:33:0	0/0:0:0:33:0	0/0:0:0:33:0	0/0:0:0:33:0	0/0:0:0:33:0	0/0:0:0:33:0	0/0:0:0:33:0	0/0:0:0:33:0	0/0:0:0:33:0	0/0:0:0:33:0	0/0:0:0:33:0	0/0:0:0:33:0	0/0:0:0:33:0	0/0:0:0:33:0	0/0:0:0:33:0	0/0:0:0:33:0	0/0:0:0:33:0	0/0:0:0:33:0	0/0:0:0:33:0	0/0:0:0:33:0	0/0:41:41:99:0	0/0:0:0:33:0	0/0:52:52:99:0	0/0:31:31:99:0	0/0:0:0:33:0	0/0:0:0:33:0	0/0:0:0:33:0	0/0:0:0:33:0	0/0:0:0:33:0	0/0:0:0:33:0	0/0:0:0:33:0	0/0:0:0:33:0	0/0:0:0:33:0	0/0:0:0:33:0	0/0:0:0:33:0	0/0:0:0:33:0	0/0:0:0:33:0	0/0:0:0:33:0	0/0:0:0:33:0	0/0:0:0:33:0	0/0:0:0:33:0	0/0:0:0:33:0	0/0:0:0:33:0	0/0:0:0:33:0	0/0:0:0:33:0	0/0:0:0:33:0	0/0:0:0:33:0	0/0:0:0:33:0	0/0:0:0:33:0	0/0:0:0:33:0	0/0:0:0:33:0	0/0:0:0:33:0	0/0:0:0:33:0	0/0:0:0:33:0	0/0:0:0:33:0	0/0:0:0:33:0	0/0:0:0:33:0	0/0:0:0:33:0	0/0:0:0:33:0	0/0:0:0:33:0	0/0:0:0:33:0	0/0:0:0:33:0	0/0:0:0:33:0	0/0:0:0:33:0	0/0:0:0:33:0	0/0:0:0:33:0	0/0:0:0:33:0	0/0:0:0:33:0	0/0:0:0:33:0	0/0:0:0:33:0	0/0:0:0:33:0	0/0:0:0:33:0	0/0:0:0:33:0	0/0:0:0:33:0	0/0:0:0:33:0	0/0:0:0:33:0	0/0:0:0:33:0	0/0:0:0:33:0	0/0:0:0:33:0	0/0:0:0:33:0	0/0:0:0:33:0	0/0:0:0:33:0	0/0:0:0:33:0	0/0:0:0:33:0	0/0:0:0:33:0	0/0:0:0:33:0	0/0:0:0:33:0	0/0:0:0:33:0	0/0:0:0:33:0	0/0:0:0:33:0	0/0:0:0:33:0	0/0:0:0:33:0	0/0:0:0:33:0	0/0:0:0:33:0	0/0:0:0:33:0	0/0:0:0:33:0	0/0:0:0:33:0	0/0:0:0:33:0	0/0:0:0:33:0	0/0:0:0:33:0	0/0:0:0:33:0	0/0:0:0:33:0	0/0:0:0:33:0	0/0:0:0:33:0	0/0:0:0:33:0	0/0:0:0:33:0	0/0:0:0:33:0	0/0:0:0:33:0	0/0:0:0:33:0	0/0:0:0:33:0	0/0:0:0:33:0	0/0:0:0:33:0	0/0:0:0:33:0	0/0:0:0:33:0	0/0:0:0:33:0	0/0:0:0:33:0	0/0:0:0:33:0	0/0:0:0:33:0	0/0:0:0:33:0	0/0:0:0:33:0	0/0:0:0:33:0	0/0:0:0:33:0	0/0:0:0:33:0	0/0:0:0:33:0	0/0:0:0:33:0	0/0:0:0:33:0	0/0:0:0:33:0	0/0:0:0:33:0	0/0:0:0:33:0	0/0:0:0:33:0	0/0:0:0:33:0	0/0:0:0:33:0	0/0:0:0:33:0	0/0:0:0:33:0	0/0:0:0:33:0	0/0:0:0:33:0	0/0:0:0:33:0	0/0:0:0:33:0	0/0:0:0:33:0	0/0:0:0:33:0	0/0:0:0:33:0	0/0:0:0:33:0	0/0:0:0:33:0	0/0:0:0:33:0	0/0:0:0:33:0	0/0:0:0:33:0	0/0:0:0:33:0	0/0:0:0:33:0	0/0:0:0:33:0	0/0:0:0:33:0	0/0:0:0:33:0	0/0:0:0:33:0	0/0:0:0:33:0	0/0:0:0:33:0	0/0:0:0:33:0	0/0:0:0:33:0	0/0:0:0:33:0	0/0:0:0:33:0	0/0:0:0:33:0	0/0:0:0:33:0	0/0:0:0:33:0	0/0:0:0:33:0	0/0:0:0:33:0	0/0:0:0:33:0	0/0:0:0:33:0	0/0:0:0:33:0	0/0:0:0:33:0	0/0:0:0:33:0	0/0:0:0:33:0	0/0:0:0:33:0	0/0:0:0:33:0	0/0:0:0:33:0	0/0:0:0:33:0
ARME14_CTG_02	289620	SARME14_CTG_02_289620	A	G	.	PASS	AB=0;ABP=0;AC=23;AF=0.0861423;AN=267;ANN=G|intergenic_region|MODIFIER|EKO05_001071-AIM9_1|EKO05_001071-EKO05_001072|intergenic_region|EKO05_001071-EKO05_001072|||n.289620A>G||||||;AO=2244;CIGAR=1X;DPB=22830;DPRA=1.14362;EPP=3.47866;EPPR=38.2021;GTI=0;LEN=1;MEANALT=1.11765;MQM=59.5325;MQMR=59.8341;NS=267;NUMALT=1;ODDS=102.453;PAIRED=0.996881;PAIREDR=0.999124;PAO=0;PQA=0;PQR=0;PRO=0;QA=80534;QR=730859;RO=20543;RPL=1245;RPP=61.5704;RPPR=1325.4;RPR=999;RUN=1;SAF=1184;SAP=17.8893;SAR=1060;SRF=11107;SRP=298.161;SRR=9436;TYPE=snp;technology.Illumina=1;DP=20214	GT:AD:DP:GQ:PL	0/0:76,0:76:100:0,228,255	0/0:100,0:100:100:0,255,255	0/0:79,0:79:100:0,237,255	0/0:44,0:44:99:0,132,255	1/1:0,97:97:100:255,255,0	0/0:88,1:89:100:0,232,255	0/0:149,0:149:100:0,255,255	0/0:92,0:92:100:0,255,255	0/0:154,0:154:100:0,255,255	0/0:74,0:74:100:0,222,255	0/0:139,0:139:100:0,255,255	0/0:103,0:103:100:0,255,255	0/0:59,0:59:100:0,177,255	0/0:61,0:61:100:0,183,255	0/0:62,0:62:100:0,186,255	0/0:73,0:73:100:0,219,255	0/0:72,0:72:100:0,216,255	0/0:51,0:51:99:0,153,255	0/0:83,0:83:100:0,250,255	0/0:55,0:55:100:0,165,255	0/0:53,0:53:99:0,159,255	0/0:66,0:66:100:0,198,255	0/0:78,0:78:100:0,234,255	0/0:70,0:70:100:0,210,255	0/0:59,0:59:100:0,177,255	0/0:66,1:67:100:0,166,255	0/0:76,0:76:100:0,228,255	0/0:45,0:45:99:0,135,255	0/0:87,0:87:100:0,255,255	0/0:74,0:74:100:0,222,255	0/0:78,0:78:100:0,234,255	0/0:45,0:45:99:0,135,255	0/0:92,0:92:100:0,255,255	0/0:72,0:72:100:0,216,255	0/0:72,0:72:100:0,216,255	0/0:75,0:75:100:0,225,255	0/0:63,0:63:100:0,189,255	0/0:97,0:97:100:0,255,255	0/0:77,0:77:100:0,231,255	0/0:66,0:66:100:0,198,255	0/0:68,0:68:100:0,204,255	1/1:0,75:75:100:255,225,0	0/0:59,0:59:100:0,177,255	0/0:62,0:62:100:0,186,255	0/0:98,0:98:100:0,255,255	0/0:59,1:60:99:0,144,255	0/0:43,0:43:99:0,129,255	0/0:66,0:66:100:0,198,255	0/0:52,0:52:99:0,156,255	0/0:310,1:311:100:0,255,255	0/0:77,0:77:100:0,231,255	0/0:57,0:57:100:0,171,255	0/0:71,0:71:100:0,213,255	0/0:73,0:73:100:0,219,255	0/0:43,0:43:99:0,129,255	0/0:59,0:59:100:0,177,255	0/0:71,0:71:100:0,213,255	0/0:68,0:68:100:0,204,255	0/0:56,0:56:100:0,168,255	0/0:72,0:72:100:0,216,255	0/0:81,0:81:100:0,244,255	0/0:69,0:69:100:0,207,255	0/0:60,0:60:100:0,180,255	0/0:58,0:58:100:0,174,255	0/0:68,1:69:100:0,172,255	0/0:48,0:48:99:0,144,255	0/0:41,0:41:99:0,123,255	0/0:62,1:63:99:0,153,255	0/0:58,0:58:100:0,174,255	0/0:98,0:98:100:0,255,255	0/0:64,0:64:100:0,192,255	0/0:44,0:44:99:0,132,255	0/0:52,0:52:99:0,156,255	0/0:52,0:52:99:0,156,255	0/0:100,0:100:100:0,255,255	0/0:67,0:67:100:0,201,255	0/0:52,0:52:99:0,156,255	0/0:75,1:76:100:0,193,255	0/0:57,0:57:100:0,171,255	0/0:73,0:73:100:0,219,255	0/0:56,0:56:100:0,168,255	0/0:84,0:84:100:0,253,255	0/0:49,0:49:99:0,147,255	0/0:50,0:50:99:0,150,255	0/0:83,0:83:100:0,250,255	0/0:43,0:43:99:0,129,255	0/0:82,0:82:100:0,247,255	0/0:71,0:71:100:0,213,255	0/0:81,0:81:100:0,244,255	0/0:78,0:78:100:0,234,255	0/0:54,0:54:100:0,162,255	0/0:89,0:89:100:0,255,255	0/0:77,0:77:100:0,231,255	0/0:62,0:62:100:0,186,255	1/1:0,82:82:100:255,247,0	1/1:0,56:56:100:255,168,0	0/0:45,0:45:99:0,135,255	0/0:52,1:53:99:0,124,255	0/0:69,0:69:100:0,207,255	1/1:0,49:49:99:255,147,0	1/1:0,81:81:100:255,244,0	1/1:0,103:103:100:255,255,0	1/1:0,117:117:100:255,255,0	1/1:0,82:82:100:255,247,0	1/1:0,87:87:100:255,255,0	1/1:0,82:82:100:255,247,0	0/0:97,0:97:100:0,255,255	0/0:96,0:96:100:0,255,255	0/0:81,0:81:100:0,244,255	0/0:99,0:99:100:0,255,255	1/1:0,87:87:100:255,255,0	0/0:70,0:70:100:0,210,255	0/0:67,0:67:100:0,201,255	0/0:82,0:82:100:0,247,255	0/0:78,0:78:100:0,234,255	0/0:81,0:81:100:0,244,255	0/0:100,0:100:100:0,255,255	0/0:128,0:128:100:0,255,255	0/0:143,0:143:100:0,255,255	0/0:81,0:81:100:0,244,255	0/0:89,0:89:100:0,255,255	0/0:80,0:80:100:0,240,255	0/0:110,0:110:100:0,255,255	0/0:138,0:138:100:0,255,255	0/0:114,0:114:100:0,255,255	0/0:107,0:107:100:0,255,255	0/0:117,0:117:100:0,255,255	0/0:97,0:97:100:0,255,255	0/0:102,0:102:100:0,255,255	0/0:84,0:84:100:0,253,255	0/0:86,0:86:100:0,255,255	0/0:97,0:97:100:0,255,255	0/0:86,0:86:100:0,255,255	0/0:79,0:79:100:0,237,255	0/0:106,0:106:100:0,255,255	0/0:74,0:74:100:0,222,255	0/0:107,0:107:100:0,255,255	0/0:95,0:95:100:0,255,255	0/0:77,0:77:100:0,231,255	0/0:99,0:99:100:0,255,255	0/0:98,0:98:100:0,255,255	0/0:84,0:84:100:0,253,255	0/0:98,0:98:100:0,255,255	0/0:105,0:105:100:0,255,255	0/0:94,0:94:100:0,255,255	0/0:106,0:106:100:0,255,255	0/0:86,0:86:100:0,255,255	0/0:72,0:72:100:0,216,255	0/0:69,0:69:100:0,207,255	0/0:78,0:78:100:0,234,255	0/0:122,0:122:100:0,255,255	0/0:79,0:79:100:0,237,255	0/0:115,0:115:100:0,255,255	0/0:103,0:103:100:0,255,255	0/0:78,0:78:100:0,234,255	0/0:121,0:121:100:0,255,255	0/0:75,0:75:100:0,225,255	0/0:92,0:92:100:0,255,255	0/0:95,0:95:100:0,255,255	0/0:83,0:83:100:0,250,255	0/0:71,0:71:100:0,213,255	0/0:100,0:100:100:0,255,255	0/0:121,0:121:100:0,255,255	0/0:118,0:118:100:0,255,255	0/0:91,0:91:100:0,255,255	0/0:125,0:125:100:0,255,255	0/0:115,0:115:100:0,255,255	0/0:88,0:88:100:0,255,255	0/0:114,0:114:100:0,255,255	0/0:132,0:132:100:0,255,255	0/0:94,0:94:100:0,255,255	0/0:94,0:94:100:0,255,255	0/0:74,0:74:100:0,222,255	0/0:111,0:111:100:0,255,255	0/0:106,0:106:100:0,255,255	0/0:96,0:96:100:0,255,255	0/0:147,0:147:100:0,255,255	0/0:69,0:69:100:0,207,255	0/0:71,0:71:100:0,213,255	0/0:119,0:119:100:0,255,255	0/0:92,0:92:100:0,255,255	0/0:115,0:115:100:0,255,255	0/0:105,0:105:100:0,255,255	0/0:103,0:103:100:0,255,255	0/0:104,0:104:100:0,255,255	0/0:116,0:116:100:0,255,255	0/0:90,0:90:100:0,255,255	0/0:85,0:85:100:0,255,255	0/0:91,0:91:100:0,255,255	0/0:76,0:76:100:0,228,255	0/0:76,0:76:100:0,228,255	0/0:103,0:103:100:0,255,255	0/0:88,0:88:100:0,255,255	0/0:92,0:92:100:0,255,255	0/0:111,0:111:100:0,255,255	0/0:127,0:127:100:0,255,255	0/0:138,0:138:100:0,255,255	0/0:89,0:89:100:0,255,255	0/0:92,0:92:100:0,255,255	0/0:83,0:83:100:0,250,255	0/0:48,0:48:99:0,144,255	0/0:77,0:77:100:0,231,255	0/0:109,0:109:100:0,255,255	0/0:81,0:81:100:0,244,255	0/0:103,0:103:100:0,255,255	0/0:72,0:72:100:0,216,255	1/1:0,198:198:100:255,255,0	1/1:0,229:229:100:255,255,0	0/0:58,6:64:99:23,0,255	0/0:161,0:161:100:0,255,255	1/1:0,142:142:100:255,255,0	0/0:285,0:285:100:0,255,255	0/0:86,0:86:100:0,255,255	0/0:91,0:91:100:0,255,255	0/0:109,0:109:100:0,255,255	0/0:129,0:129:100:0,255,255	1/1:0,86:86:100:255,255,0	0/0:73,0:73:100:0,219,255	0/0:88,1:89:100:0,232,255	0/0:76,0:76:100:0,228,255	0/0:91,1:92:100:0,241,255	0/0:103,0:103:100:0,255,255	0/0:58,0:58:100:0,174,255	0/0:61,0:61:100:0,183,255	0/0:100,0:100:100:0,255,255	0/0:149,0:149:100:0,255,255	0/0:88,0:88:100:0,255,255	0/0:162,0:162:100:0,255,255	0/0:82,0:82:100:0,247,255	0/0:80,0:80:100:0,240,255
ARME14_CTG_02	295201	SARME14_CTG_02_295201	A	G	.	PASS	AB=0;ABP=0;AC=4;AF=0.0149813;AN=267;ANN=G|intergenic_region|MODIFIER|EKO05_001071-AIM9_1|EKO05_001071-EKO05_001072|intergenic_region|EKO05_001071-EKO05_001072|||n.295201A>G||||||;AO=340;CIGAR=1X;DPB=23378;DPRA=1.14245;EPP=29.1702;EPPR=68.828;GTI=0;LEN=1;MEANALT=1;MQM=55.5147;MQMR=59.5395;NS=267;NUMALT=1;ODDS=191.266;PAIRED=0.997059;PAIREDR=0.998522;PAO=0;PQA=0;PQR=0;PRO=0;QA=12490;QR=835849;RO=23003;RPL=202;RPP=29.1702;RPPR=96.0929;RPR=138;RUN=1;SAF=168;SAP=3.11249;SAR=172;SRF=10205;SRP=637.72;SRR=12798;TYPE=snp;technology.Illumina=1;DP=20520	GT:AD:DP:GQ:PL	0/0:80,0:80:100:0,240,255	0/0:111,0:111:100:0,255,255	0/0:94,0:94:100:0,255,255	0/0:48,0:48:99:0,144,255	0/0:102,0:102:100:0,255,255	0/0:89,0:89:100:0,255,255	0/0:141,0:141:100:0,255,255	0/0:98,0:98:100:0,255,255	0/0:138,0:138:100:0,255,255	0/0:68,0:68:100:0,204,255	0/0:166,0:166:100:0,255,255	0/0:135,0:135:100:0,255,255	0/0:68,0:68:100:0,204,255	0/0:41,0:41:99:0,123,255	0/0:72,0:72:100:0,216,255	0/0:70,0:70:100:0,210,255	0/0:77,0:77:100:0,231,255	0/0:55,0:55:100:0,165,255	0/0:87,0:87:100:0,255,255	0/0:80,0:80:100:0,240,255	0/0:52,0:52:99:0,156,255	0/0:55,0:55:100:0,165,255	0/0:76,0:76:100:0,228,255	0/0:69,1:70:100:0,175,255	0/0:67,0:67:100:0,201,255	0/0:60,0:60:100:0,180,255	0/0:71,0:71:100:0,213,255	0/0:53,0:53:99:0,159,255	0/0:82,0:82:100:0,247,255	0/0:67,0:67:100:0,201,255	0/0:62,0:62:100:0,186,255	0/0:52,0:52:99:0,156,255	0/0:89,0:89:100:0,255,255	0/0:66,0:66:100:0,198,255	0/0:74,0:74:100:0,222,255	0/0:73,0:73:100:0,219,255	0/0:73,0:73:100:0,219,255	0/0:89,0:89:100:0,255,255	0/0:62,0:62:100:0,186,255	0/0:65,0:65:100:0,195,255	0/0:44,0:44:99:0,132,255	0/0:92,0:92:100:0,255,255	0/0:51,0:51:99:0,153,255	0/0:85,0:85:100:0,255,255	0/0:71,0:71:100:0,213,255	0/0:66,0:66:100:0,198,255	0/0:42,0:42:99:0,126,255	0/0:74,0:74:100:0,222,255	0/0:59,0:59:100:0,177,255	0/0:338,0:338:100:0,255,255	0/0:78,0:78:100:0,234,255	0/0:52,0:52:99:0,156,255	0/0:72,0:72:100:0,216,255	0/0:60,0:60:100:0,180,255	0/0:73,0:73:100:0,219,255	0/0:52,0:52:99:0,156,255	0/0:77,0:77:100:0,231,255	0/0:77,0:77:100:0,231,255	0/0:63,0:63:100:0,189,255	0/0:70,0:70:100:0,210,255	0/0:62,0:62:100:0,186,255	0/0:43,0:43:99:0,129,255	0/0:68,0:68:100:0,204,255	0/0:47,0:47:99:0,141,255	0/0:57,0:57:100:0,171,255	0/0:53,0:53:99:0,159,255	0/0:43,0:43:99:0,129,255	0/0:46,0:46:99:0,138,255	0/0:60,0:60:100:0,180,255	0/0:106,0:106:100:0,255,255	0/0:48,0:48:99:0,144,255	0/0:57,0:57:100:0,171,255	0/0:68,0:68:100:0,204,255	0/0:79,0:79:100:0,237,255	0/0:83,0:83:100:0,250,255	0/0:66,0:66:100:0,198,255	0/0:74,0:74:100:0,222,255	0/0:66,0:66:100:0,198,255	0/0:90,0:90:100:0,255,255	0/0:69,0:69:100:0,207,255	0/0:62,0:62:100:0,186,255	0/0:95,0:95:100:0,255,255	0/0:45,0:45:99:0,135,255	0/0:72,0:72:100:0,216,255	0/0:70,0:70:100:0,210,255	0/0:55,0:55:100:0,165,255	0/0:81,0:81:100:0,244,255	0/0:68,0:68:100:0,204,255	0/0:73,0:73:100:0,219,255	0/0:76,0:76:100:0,228,255	0/0:56,0:56:100:0,168,255	0/0:88,0:88:100:0,255,255	0/0:82,0:82:100:0,247,255	0/0:67,0:67:100:0,201,255	0/0:70,0:70:100:0,210,255	0/0:63,0:63:100:0,189,255	0/0:68,0:68:100:0,204,255	0/0:60,0:60:100:0,180,255	0/0:56,0:56:100:0,168,255	0/0:57,0:57:100:0,171,255	0/0:75,0:75:100:0,225,255	0/0:60,0:60:100:0,180,255	0/0:110,0:110:100:0,255,255	0/0:77,0:77:100:0,231,255	0/0:71,0:71:100:0,213,255	0/0:77,0:77:100:0,231,255	0/0:96,0:96:100:0,255,255	0/0:106,0:106:100:0,255,255	0/0:68,0:68:100:0,204,255	0/0:88,0:88:100:0,255,255	0/0:72,0:72:100:0,216,255	1/1:0,78:78:100:255,234,0	0/0:80,0:80:100:0,240,255	0/0:89,0:89:100:0,255,255	0/0:89,0:89:100:0,255,255	0/0:84,0:84:100:0,253,255	0/0:104,0:104:100:0,255,255	0/0:150,0:150:100:0,255,255	0/0:142,0:142:100:0,255,255	0/0:101,0:101:100:0,255,255	0/0:88,0:88:100:0,255,255	0/0:95,0:95:100:0,255,255	0/0:91,0:91:100:0,255,255	0/0:118,0:118:100:0,255,255	0/0:105,0:105:100:0,255,255	0/0:86,0:86:100:0,255,255	0/0:126,0:126:100:0,255,255	0/0:97,0:97:100:0,255,255	0/0:89,0:89:100:0,255,255	0/0:100,0:100:100:0,255,255	0/0:87,0:87:100:0,255,255	0/0:93,0:93:100:0,255,255	0/0:92,0:92:100:0,255,255	0/0:68,0:68:100:0,204,255	0/0:100,0:100:100:0,255,255	0/0:97,0:97:100:0,255,255	0/0:121,0:121:100:0,255,255	0/0:95,0:95:100:0,255,255	0/0:93,0:93:100:0,255,255	0/0:127,0:127:100:0,255,255	0/0:113,0:113:100:0,255,255	0/0:79,0:79:100:0,237,255	0/0:117,0:117:100:0,255,255	0/0:104,0:104:100:0,255,255	0/0:87,0:87:100:0,255,255	0/0:116,0:116:100:0,255,255	0/0:94,0:94:100:0,255,255	0/0:74,0:74:100:0,222,255	0/0:67,0:67:100:0,201,255	0/0:85,0:85:100:0,255,255	0/0:129,0:129:100:0,255,255	0/0:91,0:91:100:0,255,255	0/0:138,0:138:100:0,255,255	0/0:90,0:90:100:0,255,255	0/0:109,0:109:100:0,255,255	0/0:93,0:93:100:0,255,255	0/0:111,0:111:100:0,255,255	0/0:103,0:103:100:0,255,255	0/0:106,0:106:100:0,255,255	0/0:108,0:108:100:0,255,255	0/0:61,0:61:100:0,183,255	0/0:116,0:116:100:0,255,255	0/0:113,0:113:100:0,255,255	0/0:104,0:104:100:0,255,255	0/0:89,0:89:100:0,255,255	0/0:102,0:102:100:0,255,255	0/0:86,0:86:100:0,255,255	0/0:79,0:79:100:0,237,255	0/0:111,1:112:100:0,255,255	0/0:124,0:124:100:0,255,255	0/0:78,0:78:100:0,234,255	0/0:75,0:75:100:0,225,255	0/0:77,0:77:100:0,231,255	0/0:101,0:101:100:0,255,255	0/0:76,0:76:100:0,228,255	0/0:87,0:87:100:0,255,255	0/0:119,0:119:100:0,255,255	0/0:47,0:47:99:0,141,255	1/1:0,81:81:100:255,244,0	0/0:99,0:99:100:0,255,255	0/0:95,0:95:100:0,255,255	0/0:123,0:123:100:0,255,255	0/0:133,0:133:100:0,255,255	0/0:83,0:83:100:0,250,255	0/0:101,0:101:100:0,255,255	0/0:132,1:133:100:0,255,255	0/0:83,0:83:100:0,250,255	0/0:71,0:71:100:0,213,255	0/0:79,0:79:100:0,237,255	0/0:75,0:75:100:0,225,255	0/0:80,0:80:100:0,240,255	0/0:100,0:100:100:0,255,255	0/0:99,0:99:100:0,255,255	0/0:77,0:77:100:0,231,255	0/0:106,0:106:100:0,255,255	0/0:124,0:124:100:0,255,255	0/0:108,0:108:100:0,255,255	0/0:92,0:92:100:0,255,255	0/0:92,0:92:100:0,255,255	0/0:78,0:78:100:0,234,255	0/0:42,0:42:99:0,126,255	0/0:88,0:88:100:0,255,255	0/0:89,0:89:100:0,255,255	0/0:97,0:97:100:0,255,255	0/0:86,0:86:100:0,255,255	0/0:83,0:83:100:0,250,255	0/0:245,0:245:100:0,255,255	0/0:264,0:264:100:0,255,255	1/1:3,70:73:99:255,111,0	0/0:170,3:173:100:0,255,255	0/0:184,0:184:100:0,255,255	0/0:310,0:310:100:0,255,255	0/0:78,0:78:100:0,234,255	0/0:85,0:85:100:0,255,255	0/0:71,0:71:100:0,213,255	0/0:117,0:117:100:0,255,255	0/0:80,0:80:100:0,240,255	0/0:96,0:96:100:0,255,255	1/1:0,102:102:100:255,255,0	0/0:102,0:102:100:0,255,255	0/0:101,0:101:100:0,255,255	0/0:122,0:122:100:0,255,255	0/0:68,0:68:100:0,204,255	0/0:78,0:78:100:0,234,255	0/0:106,0:106:100:0,255,255	0/0:132,0:132:100:0,255,255	0/0:99,0:99:100:0,255,255	0/0:184,0:184:100:0,255,255	0/0:79,0:79:100:0,237,255	0/0:106,0:106:100:0,255,255
ARME14_CTG_02	298448	SARME14_CTG_02_298448	C	T	.	PASS	AB=0;ABP=0;AC=3;AF=0.011236;AN=267;ANN=T|intergenic_region|MODIFIER|EKO05_001071-AIM9_1|EKO05_001071-EKO05_001072|intergenic_region|EKO05_001071-EKO05_001072|||n.298448C>T||||||;AO=192;CIGAR=1X;DPB=22156;DPRA=0.883422;EPP=3.41745;EPPR=423.627;GTI=0;LEN=1;MEANALT=1;MQM=60;MQMR=59.9868;NS=267;NUMALT=1;ODDS=139.532;PAIRED=1;PAIREDR=0.998813;PAO=0;PQA=0;PQR=0;PRO=0;QA=6895;QR=782943;RO=21908;RPL=90;RPP=4.6389;RPPR=507.474;RPR=102;RUN=1;SAF=111;SAP=13.1891;SAR=81;SRF=11630;SRP=184.188;SRR=10278;TYPE=snp;technology.Illumina=1;DP=19582	GT:AD:DP:GQ:PL	0/0:82,0:82:100:0,247,255	0/0:84,0:84:100:0,253,255	0/0:98,0:98:100:0,255,255	0/0:45,0:45:99:0,135,255	0/0:88,0:88:100:0,255,255	0/0:87,0:87:100:0,255,255	0/0:153,0:153:100:0,255,255	0/0:100,1:101:100:0,255,255	0/0:139,0:139:100:0,255,255	0/0:77,0:77:100:0,231,255	0/0:144,0:144:100:0,255,255	0/0:114,0:114:100:0,255,255	0/0:48,0:48:99:0,144,255	0/0:70,0:70:100:0,210,255	0/0:62,0:62:100:0,186,255	0/0:59,0:59:100:0,177,255	0/0:65,0:65:100:0,195,255	0/0:51,0:51:99:0,153,255	0/0:89,0:89:100:0,255,255	0/0:69,0:69:100:0,207,255	0/0:49,0:49:99:0,147,255	0/0:61,0:61:100:0,183,255	0/0:78,0:78:100:0,234,255	0/0:80,0:80:100:0,240,255	0/0:60,0:60:100:0,180,255	0/0:65,0:65:100:0,195,255	0/0:74,0:74:100:0,222,255	0/0:57,0:57:100:0,171,255	0/0:88,0:88:100:0,255,255	0/0:61,0:61:100:0,183,255	0/0:88,0:88:100:0,255,255	0/0:69,0:69:100:0,207,255	0/0:72,0:72:100:0,216,255	0/0:64,0:64:100:0,192,255	0/0:66,0:66:100:0,198,255	0/0:72,0:72:100:0,216,255	0/0:61,0:61:100:0,183,255	0/0:99,0:99:100:0,255,255	0/0:63,0:63:100:0,189,255	0/0:63,0:63:100:0,189,255	0/0:54,0:54:100:0,162,255	0/0:72,0:72:100:0,216,255	0/0:57,0:57:100:0,171,255	0/0:66,0:66:100:0,198,255	0/0:98,0:98:100:0,255,255	0/0:63,0:63:100:0,189,255	0/0:51,0:51:99:0,153,255	0/0:65,0:65:100:0,195,255	0/0:73,0:73:100:0,219,255	0/0:338,0:338:100:0,255,255	0/0:79,0:79:100:0,237,255	0/0:50,0:50:99:0,150,255	0/0:74,0:74:100:0,222,255	0/0:51,0:51:99:0,153,255	0/0:40,0:40:99:0,120,255	0/0:52,0:52:99:0,156,255	0/0:91,0:91:100:0,255,255	0/0:64,0:64:100:0,192,255	0/0:81,0:81:100:0,244,255	0/0:71,0:71:100:0,213,255	0/0:52,0:52:99:0,156,255	0/0:47,0:47:99:0,141,255	0/0:57,0:57:100:0,171,255	0/0:41,0:41:99:0,123,255	0/0:63,0:63:100:0,189,255	0/0:52,0:52:99:0,156,255	0/0:56,0:56:100:0,168,255	0/0:52,0:52:99:0,156,255	0/0:57,0:57:100:0,171,255	0/0:140,0:140:100:0,255,255	0/0:59,0:59:100:0,177,255	0/0:60,0:60:100:0,180,255	0/0:56,0:56:100:0,168,255	0/0:73,0:73:100:0,219,255	0/0:98,0:98:100:0,255,255	0/0:69,0:69:100:0,207,255	0/0:62,0:62:100:0,186,255	1/1:0,60:60:100:255,180,0	0/0:64,0:64:100:0,192,255	1/1:0,63:63:100:255,189,0	1/1:0,66:66:100:255,198,0	0/0:78,0:78:100:0,234,255	0/0:75,0:75:100:0,225,255	0/0:56,0:56:100:0,168,255	0/0:78,0:78:100:0,234,255	0/0:55,0:55:100:0,165,255	0/0:73,0:73:100:0,219,255	0/0:72,0:72:100:0,216,255	0/0:86,0:86:100:0,255,255	0/0:69,0:69:100:0,207,255	0/0:68,0:68:100:0,204,255	0/0:96,0:96:100:0,255,255	0/0:92,0:92:100:0,255,255	0/0:53,0:53:99:0,159,255	0/0:71,0:71:100:0,213,255	0/0:61,0:61:100:0,183,255	0/0:48,0:48:99:0,144,255	0/0:56,0:56:100:0,168,255	0/0:78,0:78:100:0,234,255	0/0:53,0:53:99:0,159,255	0/0:69,0:69:100:0,207,255	0/0:64,0:64:100:0,192,255	0/0:89,0:89:100:0,255,255	0/0:73,0:73:100:0,219,255	0/0:62,0:62:100:0,186,255	0/0:78,0:78:100:0,234,255	0/0:90,0:90:100:0,255,255	0/0:78,0:78:100:0,234,255	0/0:69,1:70:100:0,175,255	0/0:75,0:75:100:0,225,255	0/0:99,0:99:100:0,255,255	0/0:78,0:78:100:0,234,255	0/0:86,0:86:100:0,255,255	0/0:80,0:80:100:0,240,255	0/0:87,0:87:100:0,255,255	0/0:71,0:71:100:0,213,255	0/0:86,0:86:100:0,255,255	0/0:119,0:119:100:0,255,255	0/0:138,0:138:100:0,255,255	0/0:62,0:62:100:0,186,255	0/0:85,0:85:100:0,255,255	0/0:88,0:88:100:0,255,255	0/0:86,0:86:100:0,255,255	0/0:113,0:113:100:0,255,255	0/0:119,0:119:100:0,255,255	0/0:91,0:91:100:0,255,255	0/0:109,0:109:100:0,255,255	0/0:71,0:71:100:0,213,255	0/0:92,0:92:100:0,255,255	0/0:83,0:83:100:0,250,255	0/0:79,0:79:100:0,237,255	0/0:81,0:81:100:0,244,255	0/0:125,0:125:100:0,255,255	0/0:77,0:77:100:0,231,255	0/0:126,0:126:100:0,255,255	0/0:97,0:97:100:0,255,255	0/0:97,0:97:100:0,255,255	0/0:99,0:99:100:0,255,255	0/0:93,0:93:100:0,255,255	0/0:94,0:94:100:0,255,255	0/0:100,0:100:100:0,255,255	0/0:70,0:70:100:0,210,255	0/0:95,0:95:100:0,255,255	0/0:99,0:99:100:0,255,255	0/0:61,0:61:100:0,183,255	0/0:82,0:82:100:0,247,255	0/0:78,0:78:100:0,234,255	0/0:88,0:88:100:0,255,255	0/0:76,0:76:100:0,228,255	0/0:86,0:86:100:0,255,255	0/0:96,0:96:100:0,255,255	0/0:79,0:79:100:0,237,255	0/0:138,0:138:100:0,255,255	0/0:115,0:115:100:0,255,255	0/0:77,0:77:100:0,231,255	0/0:92,0:92:100:0,255,255	0/0:91,0:91:100:0,255,255	0/0:108,0:108:100:0,255,255	0/0:71,0:71:100:0,213,255	0/0:111,0:111:100:0,255,255	0/0:58,0:58:100:0,174,255	0/0:108,0:108:100:0,255,255	0/0:121,0:121:100:0,255,255	0/0:120,0:120:100:0,255,255	0/0:76,0:76:100:0,228,255	0/0:94,0:94:100:0,255,255	0/0:96,0:96:100:0,255,255	0/0:71,0:71:100:0,213,255	0/0:97,0:97:100:0,255,255	0/0:109,0:109:100:0,255,255	0/0:102,0:102:100:0,255,255	0/0:110,0:110:100:0,255,255	0/0:64,0:64:100:0,192,255	0/0:113,0:113:100:0,255,255	0/0:87,0:87:100:0,255,255	0/0:88,0:88:100:0,255,255	0/0:150,0:150:100:0,255,255	0/0:53,0:53:99:0,159,255	0/0:63,0:63:100:0,189,255	0/0:98,0:98:100:0,255,255	0/0:78,0:78:100:0,234,255	0/0:84,0:84:100:0,253,255	0/0:86,0:86:100:0,255,255	0/0:85,0:85:100:0,255,255	0/0:100,0:100:100:0,255,255	0/0:109,0:109:100:0,255,255	0/0:95,0:95:100:0,255,255	0/0:73,0:73:100:0,219,255	0/0:106,0:106:100:0,255,255	0/0:72,0:72:100:0,216,255	0/0:80,0:80:100:0,240,255	0/0:88,0:88:100:0,255,255	0/0:89,0:89:100:0,255,255	0/0:80,1:81:100:0,207,255	0/0:64,0:64:100:0,192,255	0/0:121,0:121:100:0,255,255	0/0:103,0:103:100:0,255,255	0/0:82,0:82:100:0,247,255	0/0:89,0:89:100:0,255,255	0/0:80,0:80:100:0,240,255	0/0:53,0:53:99:0,159,255	0/0:102,0:102:100:0,255,255	0/0:96,0:96:100:0,255,255	0/0:81,0:81:100:0,244,255	0/0:72,0:72:100:0,216,255	0/0:70,0:70:100:0,210,255	0/0:209,0:209:100:0,255,255	0/0:245,0:245:100:0,255,255	0/0:66,0:66:100:0,198,255	0/0:177,0:177:100:0,255,255	0/0:142,0:142:100:0,255,255	0/0:285,0:285:100:0,255,255	0/0:91,0:91:100:0,255,255	0/0:65,0:65:100:0,195,255	0/0:83,0:83:100:0,250,255	0/0:117,0:117:100:0,255,255	0/0:78,0:78:100:0,234,255	0/0:90,0:90:100:0,255,255	0/0:81,0:81:100:0,244,255	0/0:85,0:85:100:0,255,255	0/0:96,0:96:100:0,255,255	0/0:95,0:95:100:0,255,255	0/0:60,0:60:100:0,180,255	0/0:60,0:60:100:0,180,255	0/0:90,0:90:100:0,255,255	0/0:106,0:106:100:0,255,255	0/0:83,0:83:100:0,250,255	0/0:156,0:156:100:0,255,255	0/0:71,0:71:100:0,213,255	0/0:92,0:92:100:0,255,255
ARME14_CTG_02	305387	SARME14_CTG_02_305387	T	C	.	PASS	AB=0;ABP=0;AC=5;AF=0.0187266;AN=267;ANN=C|intergenic_region|MODIFIER|EKO05_001071-AIM9_1|EKO05_001071-EKO05_001072|intergenic_region|EKO05_001071-EKO05_001072|||n.305387T>C||||||;AO=439;CIGAR=1X;DPB=23071;DPRA=0.93274;EPP=51.49;EPPR=2525.48;GTI=0;LEN=1;MEANALT=1.1;MQM=60;MQMR=59.9308;NS=267;NUMALT=1;ODDS=180.844;PAIRED=1;PAIREDR=0.998717;PAO=0;PQA=0;PQR=0;PRO=0;QA=15374;QR=815988;RO=22602;RPL=200;RPP=10.5338;RPPR=38.0598;RPR=239;RUN=1;SAF=294;SAP=112.825;SAR=145;SRF=15312;SRP=6185.63;SRR=7290;TYPE=snp;technology.Illumina=1;DP=20193	GT:AD:DP:GQ:PL	0/0:88,0:88:100:0,255,255	0/0:102,0:102:100:0,255,255	0/0:84,0:84:100:0,253,255	0/0:39,0:39:99:0,117,255	0/0:109,0:109:100:0,255,255	0/0:74,0:74:100:0,222,255	0/0:131,0:131:100:0,255,255	0/0:108,0:108:100:0,255,255	0/0:141,0:141:100:0,255,255	0/0:82,0:82:100:0,247,255	0/0:155,0:155:100:0,255,255	0/0:116,0:116:100:0,255,255	0/0:55,0:55:100:0,165,255	0/0:70,0:70:100:0,210,255	0/0:78,0:78:100:0,234,255	0/0:60,0:60:100:0,180,255	0/0:83,0:83:100:0,250,255	0/0:52,0:52:99:0,156,255	0/0:82,0:82:100:0,247,255	0/0:76,0:76:100:0,228,255	0/0:79,0:79:100:0,237,255	0/0:61,0:61:100:0,183,255	0/0:65,0:65:100:0,195,255	0/0:104,0:104:100:0,255,255	0/0:57,0:57:100:0,171,255	0/0:69,0:69:100:0,207,255	0/0:64,0:64:100:0,192,255	0/0:55,0:55:100:0,165,255	0/0:77,0:77:100:0,231,255	0/0:75,0:75:100:0,225,255	0/0:89,0:89:100:0,255,255	0/0:49,0:49:99:0,147,255	0/0:73,0:73:100:0,219,255	0/0:76,0:76:100:0,228,255	0/0:61,0:61:100:0,183,255	0/0:67,0:67:100:0,201,255	0/0:73,0:73:100:0,219,255	0/0:85,1:86:100:0,223,255	0/0:63,0:63:100:0,189,255	0/0:43,0:43:99:0,129,255	0/0:68,0:68:100:0,204,255	0/0:73,0:73:100:0,219,255	0/0:43,0:43:99:0,129,255	0/0:73,0:73:100:0,219,255	0/0:92,0:92:100:0,255,255	0/0:70,0:70:100:0,210,255	0/0:39,0:39:99:0,117,255	0/0:77,0:77:100:0,231,255	0/0:51,0:51:99:0,153,255	0/0:323,0:323:100:0,255,255	0/0:77,0:77:100:0,231,255	0/0:47,0:47:99:0,141,255	0/0:86,0:86:100:0,255,255	0/0:53,0:53:99:0,159,255	0/0:48,0:48:99:0,144,255	0/0:70,0:70:100:0,210,255	0/0:80,0:80:100:0,240,255	0/0:64,0:64:100:0,192,255	0/0:71,0:71:100:0,213,255	0/0:62,0:62:100:0,186,255	0/0:70,0:70:100:0,210,255	0/0:53,0:53:99:0,159,255	0/0:61,0:61:100:0,183,255	0/0:51,0:51:99:0,153,255	0/0:60,0:60:100:0,180,255	0/0:42,0:42:99:0,126,255	0/0:52,0:52:99:0,156,255	0/0:42,0:42:99:0,126,255	0/0:63,0:63:100:0,189,255	0/0:111,0:111:100:0,255,255	0/0:52,1:53:99:0,124,255	0/0:54,0:54:100:0,162,255	0/0:53,0:53:99:0,159,255	0/0:59,0:59:100:0,177,255	0/0:103,0:103:100:0,255,255	0/0:71,0:71:100:0,213,255	0/0:69,0:69:100:0,207,255	0/0:79,0:79:100:0,237,255	0/0:57,0:57:100:0,171,255	0/0:79,0:79:100:0,237,255	0/0:75,0:75:100:0,225,255	0/0:97,0:97:100:0,255,255	0/0:65,0:65:100:0,195,255	0/0:71,0:71:100:0,213,255	0/0:64,0:64:100:0,192,255	0/0:62,0:62:100:0,186,255	0/0:71,0:71:100:0,213,255	0/0:71,0:71:100:0,213,255	0/0:73,0:73:100:0,219,255	0/0:72,0:72:100:0,216,255	0/0:59,0:59:100:0,177,255	0/0:89,0:89:100:0,255,255	0/0:81,0:81:100:0,244,255	0/0:48,0:48:99:0,144,255	0/0:73,0:73:100:0,219,255	0/0:67,0:67:100:0,201,255	0/0:75,0:75:100:0,225,255	0/0:60,0:60:100:0,180,255	0/0:74,0:74:100:0,222,255	0/0:49,0:49:99:0,147,255	0/0:78,0:78:100:0,234,255	0/0:80,0:80:100:0,240,255	0/0:112,0:112:100:0,255,255	0/0:84,0:84:100:0,253,255	0/0:59,0:59:100:0,177,255	0/0:76,0:76:100:0,228,255	0/0:75,0:75:100:0,225,255	0/0:83,0:83:100:0,250,255	0/0:67,0:67:100:0,201,255	0/0:86,0:86:100:0,255,255	0/0:99,0:99:100:0,255,255	0/0:80,0:80:100:0,240,255	1/1:0,73:73:100:255,219,0	1/1:0,81:81:100:255,244,0	0/0:107,0:107:100:0,255,255	0/0:69,0:69:100:0,207,255	0/0:103,0:103:100:0,255,255	0/0:95,0:95:100:0,255,255	0/0:111,0:111:100:0,255,255	0/0:81,0:81:100:0,244,255	0/0:85,1:86:100:0,223,255	0/0:98,0:98:100:0,255,255	0/0:116,0:116:100:0,255,255	0/0:113,0:113:100:0,255,255	1/1:0,101:101:100:255,255,0	0/0:115,0:115:100:0,255,255	0/0:113,0:113:100:0,255,255	0/0:98,0:98:100:0,255,255	0/0:78,0:78:100:0,234,255	0/0:88,0:88:100:0,255,255	0/0:89,0:89:100:0,255,255	0/0:85,0:85:100:0,255,255	0/0:110,0:110:100:0,255,255	0/0:99,0:99:100:0,255,255	1/1:0,88:88:100:255,255,0	1/1:0,91:91:100:255,255,0	0/0:120,0:120:100:0,255,255	0/0:93,0:93:100:0,255,255	0/0:96,0:96:100:0,255,255	0/0:119,0:119:100:0,255,255	0/0:95,0:95:100:0,255,255	0/0:77,0:77:100:0,231,255	0/0:112,0:112:100:0,255,255	0/0:86,0:86:100:0,255,255	0/0:98,0:98:100:0,255,255	0/0:113,0:113:100:0,255,255	0/0:72,0:72:100:0,216,255	0/0:70,0:70:100:0,210,255	0/0:60,0:60:100:0,180,255	0/0:66,0:66:100:0,198,255	0/0:126,0:126:100:0,255,255	0/0:87,0:87:100:0,255,255	0/0:112,0:112:100:0,255,255	0/0:95,0:95:100:0,255,255	0/0:86,0:86:100:0,255,255	0/0:83,0:83:100:0,250,255	0/0:97,0:97:100:0,255,255	0/0:120,0:120:100:0,255,255	0/0:82,0:82:100:0,247,255	0/0:136,0:136:100:0,255,255	0/0:66,0:66:100:0,198,255	0/0:114,0:114:100:0,255,255	0/0:103,0:103:100:0,255,255	0/0:129,0:129:100:0,255,255	0/0:81,0:81:100:0,244,255	0/0:103,0:103:100:0,255,255	0/0:86,0:86:100:0,255,255	0/0:102,0:102:100:0,255,255	0/0:118,0:118:100:0,255,255	0/0:103,0:103:100:0,255,255	0/0:79,0:79:100:0,237,255	0/0:98,0:98:100:0,255,255	0/0:70,0:70:100:0,210,255	0/0:88,0:88:100:0,255,255	0/0:71,0:71:100:0,213,255	0/0:86,0:86:100:0,255,255	0/0:127,0:127:100:0,255,255	0/0:50,0:50:99:0,150,255	0/0:87,0:87:100:0,255,255	0/0:101,0:101:100:0,255,255	0/0:85,0:85:100:0,255,255	0/0:106,0:106:100:0,255,255	0/0:91,0:91:100:0,255,255	0/0:108,0:108:100:0,255,255	0/0:107,0:107:100:0,255,255	0/0:111,0:111:100:0,255,255	0/0:92,0:92:100:0,255,255	0/0:72,0:72:100:0,216,255	0/0:87,0:87:100:0,255,255	0/0:86,0:86:100:0,255,255	0/0:74,0:74:100:0,222,255	0/0:92,0:92:100:0,255,255	0/0:87,0:87:100:0,255,255	0/0:106,0:106:100:0,255,255	0/0:106,0:106:100:0,255,255	0/0:124,0:124:100:0,255,255	0/0:132,0:132:100:0,255,255	0/0:76,0:76:100:0,228,255	0/0:106,0:106:100:0,255,255	0/0:76,0:76:100:0,228,255	0/0:49,0:49:99:0,147,255	0/0:97,0:97:100:0,255,255	0/0:99,0:99:100:0,255,255	0/0:84,0:84:100:0,253,255	0/0:74,0:74:100:0,222,255	0/0:58,0:58:100:0,174,255	0/0:245,0:245:100:0,255,255	0/0:264,0:264:100:0,255,255	0/0:70,1:71:100:0,178,255	0/0:188,0:188:100:0,255,255	0/0:177,0:177:100:0,255,255	0/0:297,0:297:100:0,255,255	0/0:92,0:92:100:0,255,255	0/0:68,0:68:100:0,204,255	0/0:76,0:76:100:0,228,255	0/0:99,0:99:100:0,255,255	0/0:76,1:77:100:0,196,255	0/0:75,0:75:100:0,225,255	0/0:59,0:59:100:0,177,255	0/0:92,0:92:100:0,255,255	0/0:83,0:83:100:0,250,255	0/0:105,0:105:100:0,255,255	0/0:63,0:63:100:0,189,255	0/0:59,0:59:100:0,177,255	0/0:104,0:104:100:0,255,255	0/0:167,0:167:100:0,255,255	0/0:103,0:103:100:0,255,255	0/0:203,0:203:100:0,255,255	0/0:97,0:97:100:0,255,255	0/0:98,0:98:100:0,255,255
ARME14_CTG_02	306386	SARME14_CTG_02_306386	A	C	.	PASS	AB=0;ABP=0;AC=3;AF=0.011236;AN=267;ANN=C|intergenic_region|MODIFIER|EKO05_001071-AIM9_1|EKO05_001071-EKO05_001072|intergenic_region|EKO05_001071-EKO05_001072|||n.306386A>C||||||;AO=283;CIGAR=1X;DPB=19797;DPRA=1.461;EPP=4.30704;EPPR=22.8535;GTI=0;LEN=1;MEANALT=1.2;MQM=59.9293;MQMR=59.9401;NS=267;NUMALT=1;ODDS=87.2793;PAIRED=1;PAIREDR=0.999436;PAO=0;PQA=0;PQR=0;PRO=0;QA=10083;QR=708371;RO=19488;RPL=147;RPP=3.93874;RPPR=114.883;RPR=136;RUN=1;SAF=173;SAP=33.4646;SAR=110;SRF=11526;SRP=1418.36;SRR=7962;TYPE=snp;technology.Illumina=1;DP=17399	GT:AD:DP:GQ:PL	0/0:88,0:88:100:0,255,255	0/0:88,0:88:100:0,255,255	0/0:82,0:82:100:0,247,255	0/0:43,0:43:99:0,129,255	0/0:112,0:112:100:0,255,255	0/0:94,0:94:100:0,255,255	0/0:140,0:140:100:0,255,255	0/0:122,0:122:100:0,255,255	0/0:118,0:118:100:0,255,255	0/0:88,0:88:100:0,255,255	0/0:152,0:152:100:0,255,255	0/0:96,0:96:100:0,255,255	0/0:42,0:42:99:0,126,255	0/0:48,0:48:99:0,144,255	0/0:55,0:55:100:0,165,255	0/0:57,0:57:100:0,171,255	0/0:78,0:78:100:0,234,255	0/0:53,0:53:99:0,159,255	0/0:63,0:63:100:0,189,255	0/0:78,0:78:100:0,234,255	0/0:62,0:62:100:0,186,255	0/0:49,0:49:99:0,147,255	0/0:84,0:84:100:0,253,255	0/0:89,0:89:100:0,255,255	0/0:60,0:60:100:0,180,255	0/0:52,0:52:99:0,156,255	0/0:64,0:64:100:0,192,255	0/0:40,0:40:99:0,120,255	0/0:71,0:71:100:0,213,255	0/0:65,0:65:100:0,195,255	0/0:80,0:80:100:0,240,255	0/0:53,0:53:99:0,159,255	0/0:72,0:72:100:0,216,255	0/0:59,0:59:100:0,177,255	0/0:61,0:61:100:0,183,255	0/0:57,0:57:100:0,171,255	0/0:49,0:49:99:0,147,255	0/0:68,0:68:100:0,204,255	0/0:63,0:63:100:0,189,255	0/0:42,0:42:99:0,126,255	0/0:46,0:46:99:0,138,255	0/0:83,0:83:100:0,250,255	0/0:42,0:42:99:0,126,255	0/0:44,0:44:99:0,132,255	0/0:71,0:71:100:0,213,255	0/0:42,0:42:99:0,126,255	0/0:52,0:52:99:0,156,255	0/0:45,0:45:99:0,135,255	0/0:66,0:66:100:0,198,255	0/0:285,0:285:100:0,255,255	0/0:64,0:64:100:0,192,255	0/0:58,0:58:100:0,174,255	0/0:67,0:67:100:0,201,255	0/0:53,0:53:99:0,159,255	0/0:38,0:38:99:0,114,255	0/0:64,0:64:100:0,192,255	0/0:58,0:58:100:0,174,255	0/0:53,0:53:99:0,159,255	0/0:64,0:64:100:0,192,255	0/0:61,0:61:100:0,183,255	0/0:43,0:43:99:0,129,255	0/0:37,0:37:99:0,111,255	0/0:38,0:38:99:0,114,255	0/0:49,0:49:99:0,147,255	0/0:39,0:39:99:0,117,255	0/0:50,0:50:99:0,150,255	0/0:33,0:33:99:0,99,255	0/0:39,0:39:99:0,117,255	0/0:49,0:49:99:0,147,255	0/0:93,0:93:100:0,255,255	0/0:47,0:47:99:0,141,255	0/0:64,0:64:100:0,192,255	0/0:55,0:55:100:0,165,255	0/0:48,0:48:99:0,144,255	0/0:93,0:93:100:0,255,255	0/0:51,0:51:99:0,153,255	0/0:52,0:52:99:0,156,255	0/0:55,0:55:100:0,165,255	0/0:60,0:60:100:0,180,255	0/0:67,0:67:100:0,201,255	0/0:39,0:39:99:0,117,255	0/0:70,0:70:100:0,210,255	0/0:51,0:51:99:0,153,255	0/0:49,0:49:99:0,147,255	0/0:70,0:70:100:0,210,255	0/0:50,0:50:99:0,150,255	0/0:47,0:47:99:0,141,255	0/0:49,0:49:99:0,147,255	0/0:58,0:58:100:0,174,255	0/0:57,0:57:100:0,171,255	0/0:54,0:54:100:0,162,255	0/0:83,0:83:100:0,250,255	0/0:65,0:65:100:0,195,255	0/0:50,0:50:99:0,150,255	0/0:62,0:62:100:0,186,255	0/0:65,0:65:100:0,195,255	0/0:55,0:55:100:0,165,255	0/0:56,0:56:100:0,168,255	0/0:70,0:70:100:0,210,255	0/0:44,0:44:99:0,132,255	0/0:56,0:56:100:0,168,255	0/0:67,0:67:100:0,201,255	0/0:100,0:100:100:0,255,255	0/0:53,0:53:99:0,159,255	0/0:67,0:67:100:0,201,255	0/0:64,0:64:100:0,192,255	0/0:66,0:66:100:0,198,255	0/0:59,0:59:100:0,177,255	0/0:65,0:65:100:0,195,255	0/0:63,0:63:100:0,189,255	0/0:72,0:72:100:0,216,255	0/0:45,0:45:99:0,135,255	0/0:77,0:77:100:0,231,255	0/0:70,0:70:100:0,210,255	0/0:90,0:90:100:0,255,255	0/0:70,0:70:100:0,210,255	0/0:72,0:72:100:0,216,255	0/0:91,0:91:100:0,255,255	0/0:110,0:110:100:0,255,255	0/0:71,0:71:100:0,213,255	0/0:69,0:69:100:0,207,255	0/0:67,0:67:100:0,201,255	0/0:99,0:99:100:0,255,255	0/0:119,0:119:100:0,255,255	0/0:83,0:83:100:0,250,255	0/0:77,0:77:100:0,231,255	0/0:69,0:69:100:0,207,255	0/0:87,0:87:100:0,255,255	0/0:60,0:60:100:0,180,255	0/0:81,0:81:100:0,244,255	0/0:86,0:86:100:0,255,255	0/0:63,0:63:100:0,189,255	0/0:100,0:100:100:0,255,255	0/0:60,0:60:100:0,180,255	0/0:79,0:79:100:0,237,255	0/0:71,0:71:100:0,213,255	0/0:84,0:84:100:0,253,255	0/0:76,0:76:100:0,228,255	0/0:63,0:63:100:0,189,255	0/0:71,0:71:100:0,213,255	0/0:85,0:85:100:0,255,255	0/0:75,0:75:100:0,225,255	0/0:95,0:95:100:0,255,255	0/0:84,0:84:100:0,253,255	0/0:64,0:64:100:0,192,255	0/0:96,0:96:100:0,255,255	0/0:72,0:72:100:0,216,255	0/0:74,0:74:100:0,222,255	0/0:66,0:66:100:0,198,255	0/0:65,0:65:100:0,195,255	0/0:97,0:97:100:0,255,255	0/0:70,0:70:100:0,210,255	0/0:121,0:121:100:0,255,255	0/0:68,0:68:100:0,204,255	0/0:66,0:66:100:0,198,255	0/0:68,0:68:100:0,204,255	0/0:69,0:69:100:0,207,255	0/0:88,0:88:100:0,255,255	0/0:73,0:73:100:0,219,255	0/0:111,0:111:100:0,255,255	0/0:61,0:61:100:0,183,255	0/0:77,0:77:100:0,231,255	0/0:109,0:109:100:0,255,255	0/0:111,0:111:100:0,255,255	0/0:72,0:72:100:0,216,255	0/0:91,0:91:100:0,255,255	0/0:71,0:71:100:0,213,255	0/0:78,0:78:100:0,234,255	1/1:0,98:98:100:255,255,0	1/1:0,101:101:100:255,255,0	1/1:0,82:82:100:255,247,0	0/0:73,0:73:100:0,219,255	0/0:57,0:57:100:0,171,255	0/0:105,0:105:100:0,255,255	0/0:87,0:87:100:0,255,255	0/0:81,0:81:100:0,244,255	0/0:113,0:113:100:0,255,255	0/0:41,0:41:99:0,123,255	0/0:57,0:57:100:0,171,255	0/0:84,0:84:100:0,253,255	0/0:62,0:62:100:0,186,255	0/0:99,0:99:100:0,255,255	0/0:78,0:78:100:0,234,255	0/0:74,0:74:100:0,222,255	0/0:78,0:78:100:0,234,255	0/0:89,0:89:100:0,255,255	0/0:91,0:91:100:0,255,255	0/0:70,0:70:100:0,210,255	0/0:72,0:72:100:0,216,255	0/0:64,0:64:100:0,192,255	0/0:47,0:47:99:0,141,255	0/0:91,0:91:100:0,255,255	0/0:80,0:80:100:0,240,255	0/0:90,0:90:100:0,255,255	0/0:76,0:76:100:0,228,255	0/0:88,0:88:100:0,255,255	0/0:91,0:91:100:0,255,255	0/0:70,0:70:100:0,210,255	0/0:70,0:70:100:0,210,255	0/0:68,0:68:100:0,204,255	0/0:32,0:32:99:0,96,255	0/0:84,0:84:100:0,253,255	0/0:76,0:76:100:0,228,255	0/0:68,0:68:100:0,204,255	0/0:67,0:67:100:0,201,255	0/0:67,0:67:100:0,201,255	0/0:171,0:171:100:0,255,255	0/0:215,0:215:100:0,255,255	0/0:66,0:66:100:0,198,255	0/0:162,1:163:100:0,255,255	0/0:139,0:139:100:0,255,255	0/0:264,0:264:100:0,255,255	0/0:82,0:82:100:0,247,255	0/0:79,0:79:100:0,237,255	0/0:93,0:93:100:0,255,255	0/0:112,0:112:100:0,255,255	0/0:89,0:89:100:0,255,255	0/0:101,0:101:100:0,255,255	0/0:108,0:108:100:0,255,255	0/0:87,0:87:100:0,255,255	0/0:76,0:76:100:0,228,255	0/0:105,0:105:100:0,255,255	0/0:70,0:70:100:0,210,255	0/0:76,0:76:100:0,228,255	0/0:96,0:96:100:0,255,255	0/0:109,0:109:100:0,255,255	0/0:80,0:80:100:0,240,255	0/0:163,0:163:100:0,255,255	0/0:83,0:83:100:0,250,255	0/0:83,0:83:100:0,250,255
ARME14_CTG_02	307846	SARME14_CTG_02_307846	C	A	.	PASS	AB=0;ABP=0;AC=4;AF=0.0149813;AN=267;ANN=A|intergenic_region|MODIFIER|EKO05_001071-AIM9_1|EKO05_001071-EKO05_001072|intergenic_region|EKO05_001071-EKO05_001072|||n.307846C>A||||||;AO=286;CIGAR=1X;DPB=21904;DPRA=1.15529;EPP=54.0627;EPPR=5514.56;GTI=0;LEN=1;MEANALT=1.25;MQM=50.7622;MQMR=52.7028;NS=267;NUMALT=1;ODDS=131.513;PAIRED=1;PAIREDR=0.999491;PAO=0;PQA=0;PQR=0;PRO=0;QA=10001;QR=779507;RO=21598;RPL=149;RPP=4.10363;RPPR=171.88;RPR=137;RUN=1;SAF=137;SAP=4.10363;SAR=149;SRF=9892;SRP=333.848;SRR=11706;TYPE=snp;technology.Illumina=1;DP=19346	GT:AD:DP:GQ:PL	0/0:61,0:61:100:0,183,255	0/0:88,0:88:100:0,255,255	0/0:72,0:72:100:0,216,255	0/0:31,0:31:99:0,93,255	0/0:94,0:94:100:0,255,255	0/0:98,0:98:100:0,255,255	0/0:130,0:130:100:0,255,255	0/0:104,0:104:100:0,255,255	0/0:137,0:137:100:0,255,255	0/0:79,0:79:100:0,237,255	0/0:149,1:150:100:0,255,255	0/0:114,1:115:100:0,255,255	0/0:55,0:55:100:0,165,255	0/0:66,1:67:100:0,166,255	0/0:77,0:77:100:0,231,255	0/0:58,0:58:100:0,174,255	0/0:65,0:65:100:0,195,255	0/0:40,0:40:99:0,120,255	0/0:86,0:86:100:0,255,255	0/0:78,0:78:100:0,234,255	0/0:58,0:58:100:0,174,255	0/0:58,0:58:100:0,174,255	0/0:82,0:82:100:0,247,255	0/0:93,0:93:100:0,255,255	0/0:64,0:64:100:0,192,255	0/0:69,0:69:100:0,207,255	0/0:67,0:67:100:0,201,255	0/0:47,0:47:99:0,141,255	0/0:85,1:86:100:0,223,255	0/0:81,0:81:100:0,244,255	0/0:67,0:67:100:0,201,255	0/0:47,0:47:99:0,141,255	0/0:71,0:71:100:0,213,255	0/0:68,0:68:100:0,204,255	0/0:65,0:65:100:0,195,255	0/0:84,0:84:100:0,253,255	0/0:56,0:56:100:0,168,255	0/0:85,0:85:100:0,255,255	0/0:68,0:68:100:0,204,255	0/0:45,0:45:99:0,135,255	0/0:46,0:46:99:0,138,255	0/0:83,0:83:100:0,250,255	0/0:51,0:51:99:0,153,255	0/0:71,0:71:100:0,213,255	0/0:86,0:86:100:0,255,255	0/0:69,0:69:100:0,207,255	0/0:31,0:31:99:0,93,255	0/0:68,0:68:100:0,204,255	0/0:65,1:66:100:0,162,255	0/0:297,0:297:100:0,255,255	0/0:76,0:76:100:0,228,255	0/0:49,0:49:99:0,147,255	0/0:84,0:84:100:0,253,255	0/0:61,0:61:100:0,183,255	0/0:56,0:56:100:0,168,255	0/0:60,0:60:100:0,180,255	0/0:73,0:73:100:0,219,255	0/0:61,0:61:100:0,183,255	0/0:67,0:67:100:0,201,255	0/0:59,0:59:100:0,177,255	0/0:81,0:81:100:0,244,255	0/0:55,0:55:100:0,165,255	0/0:59,0:59:100:0,177,255	0/0:51,0:51:99:0,153,255	0/0:63,0:63:100:0,189,255	0/0:36,0:36:99:0,108,255	0/0:59,0:59:100:0,177,255	0/0:47,0:47:99:0,141,255	0/0:69,0:69:100:0,207,255	0/0:119,0:119:100:0,255,255	0/0:56,0:56:100:0,168,255	0/0:53,0:53:99:0,159,255	0/0:57,0:57:100:0,171,255	0/0:69,0:69:100:0,207,255	0/0:94,0:94:100:0,255,255	0/0:60,0:60:100:0,180,255	0/0:61,0:61:100:0,183,255	0/0:74,0:74:100:0,222,255	0/0:70,0:70:100:0,210,255	0/0:80,0:80:100:0,240,255	0/0:47,0:47:99:0,141,255	0/0:80,0:80:100:0,240,255	0/0:50,0:50:99:0,150,255	0/0:62,0:62:100:0,186,255	0/0:81,1:82:100:0,210,255	0/0:55,0:55:100:0,165,255	0/0:69,0:69:100:0,207,255	0/0:68,0:68:100:0,204,255	0/0:82,0:82:100:0,247,255	0/0:64,0:64:100:0,192,255	0/0:68,1:69:100:0,172,255	0/0:86,0:86:100:0,255,255	0/0:56,0:56:100:0,168,255	0/0:62,0:62:100:0,186,255	0/0:86,0:86:100:0,255,255	0/0:71,0:71:100:0,213,255	0/0:52,0:52:99:0,156,255	0/0:42,0:42:99:0,126,255	0/0:68,0:68:100:0,204,255	0/0:57,1:58:99:0,139,255	0/0:70,0:70:100:0,210,255	0/0:68,0:68:100:0,204,255	0/0:85,0:85:100:0,255,255	0/0:80,0:80:100:0,240,255	0/0:78,0:78:100:0,234,255	0/0:71,0:71:100:0,213,255	0/0:89,0:89:100:0,255,255	0/0:69,0:69:100:0,207,255	0/0:64,0:64:100:0,192,255	0/0:80,0:80:100:0,240,255	0/0:83,0:83:100:0,250,255	1/1:0,59:59:100:255,177,0	0/0:95,0:95:100:0,255,255	0/0:84,0:84:100:0,253,255	0/0:77,1:78:100:0,199,255	0/0:91,0:91:100:0,255,255	0/0:81,0:81:100:0,244,255	0/0:118,0:118:100:0,255,255	0/0:120,0:120:100:0,255,255	0/0:72,0:72:100:0,216,255	0/0:89,0:89:100:0,255,255	0/0:81,0:81:100:0,244,255	0/0:98,0:98:100:0,255,255	0/0:132,0:132:100:0,255,255	0/0:105,0:105:100:0,255,255	0/0:87,0:87:100:0,255,255	0/0:114,0:114:100:0,255,255	0/0:92,0:92:100:0,255,255	0/0:91,0:91:100:0,255,255	0/0:95,1:96:100:0,253,255	0/0:94,1:95:100:0,250,255	0/0:115,0:115:100:0,255,255	0/0:89,0:89:100:0,255,255	0/0:97,0:97:100:0,255,255	0/0:93,0:93:100:0,255,255	0/0:80,0:80:100:0,240,255	0/0:110,0:110:100:0,255,255	0/0:108,0:108:100:0,255,255	0/0:93,0:93:100:0,255,255	0/0:118,0:118:100:0,255,255	0/0:103,0:103:100:0,255,255	0/0:76,0:76:100:0,228,255	0/0:118,0:118:100:0,255,255	0/0:91,0:91:100:0,255,255	0/0:86,0:86:100:0,255,255	0/0:94,0:94:100:0,255,255	0/0:71,0:71:100:0,213,255	0/0:72,0:72:100:0,216,255	0/0:71,0:71:100:0,213,255	0/0:103,0:103:100:0,255,255	0/0:85,0:85:100:0,255,255	0/0:74,0:74:100:0,222,255	0/0:115,0:115:100:0,255,255	0/0:78,0:78:100:0,234,255	0/0:72,0:72:100:0,216,255	0/0:113,0:113:100:0,255,255	0/0:98,0:98:100:0,255,255	0/0:87,0:87:100:0,255,255	0/0:89,1:90:100:0,235,255	0/0:112,0:112:100:0,255,255	0/0:71,0:71:100:0,213,255	0/0:106,1:107:100:0,255,255	0/0:116,0:116:100:0,255,255	0/0:86,0:86:100:0,255,255	0/0:76,0:76:100:0,228,255	0/0:104,1:105:100:0,255,255	0/0:79,0:79:100:0,237,255	0/0:96,0:96:100:0,255,255	0/0:108,0:108:100:0,255,255	0/0:105,0:105:100:0,255,255	0/0:95,0:95:100:0,255,255	0/0:86,0:86:100:0,255,255	0/0:67,0:67:100:0,201,255	0/0:103,1:104:100:0,255,255	0/0:83,0:83:100:0,250,255	0/0:83,0:83:100:0,250,255	0/0:137,1:138:100:0,255,255	0/0:61,0:61:100:0,183,255	1/1:0,69:69:100:255,207,0	0/0:90,0:90:100:0,255,255	0/0:94,0:94:100:0,255,255	0/0:97,0:97:100:0,255,255	0/0:100,0:100:100:0,255,255	0/0:93,0:93:100:0,255,255	0/0:96,0:96:100:0,255,255	0/0:118,0:118:100:0,255,255	0/0:88,1:89:100:0,232,255	0/0:65,0:65:100:0,195,255	0/0:95,0:95:100:0,255,255	0/0:82,0:82:100:0,247,255	0/0:96,0:96:100:0,255,255	0/0:77,0:77:100:0,231,255	0/0:89,0:89:100:0,255,255	0/0:79,0:79:100:0,237,255	0/0:90,1:91:100:0,238,255	0/0:114,0:114:100:0,255,255	0/0:125,0:125:100:0,255,255	0/0:81,0:81:100:0,244,255	0/0:77,0:77:100:0,231,255	0/0:79,0:79:100:0,237,255	0/0:46,0:46:99:0,138,255	0/0:96,0:96:100:0,255,255	0/0:97,1:98:100:0,255,255	0/0:79,0:79:100:0,237,255	0/0:83,0:83:100:0,250,255	0/0:66,0:66:100:0,198,255	0/0:209,0:209:100:0,255,255	0/0:215,1:216:100:0,255,255	1/1:5,51:56:93:255,0,12	0/0:188,2:190:100:0,255,255	0/0:152,1:153:100:0,255,255	0/0:274,0:274:100:0,255,255	0/0:66,0:66:100:0,198,255	0/0:59,0:59:100:0,177,255	0/0:54,0:54:100:0,162,255	0/0:88,0:88:100:0,255,255	0/0:83,0:83:100:0,250,255	0/0:91,0:91:100:0,255,255	1/1:0,72:72:100:255,216,0	0/0:63,1:64:99:0,156,255	0/0:63,2:65:99:0,123,255	0/0:83,0:83:100:0,250,255	0/0:73,0:73:100:0,219,255	0/0:62,0:62:100:0,186,255	0/0:83,0:83:100:0,250,255	0/0:123,0:123:100:0,255,255	0/0:96,0:96:100:0,255,255	0/0:176,0:176:100:0,255,255	0/0:89,0:89:100:0,255,255	0/0:81,1:82:100:0,210,255
ARME14_CTG_02	310431	SARME14_CTG_02_310431	A	T	.	PASS	AB=0;ABP=0;AC=4;AF=0.0149813;AN=267;ANN=T|intergenic_region|MODIFIER|EKO05_001071-AIM9_1|EKO05_001071-EKO05_001072|intergenic_region|EKO05_001071-EKO05_001072|||n.310431A>T||||||;AO=405;CIGAR=1X;DPB=22904;DPRA=1.21441;EPP=12.0233;EPPR=378.55;GTI=0;LEN=1;MEANALT=1;MQM=59.521;MQMR=59.7514;NS=267;NUMALT=1;ODDS=125.407;PAIRED=0.995062;PAIREDR=0.998621;PAO=0;PQA=0;PQR=0;PRO=0;QA=14156;QR=819115;RO=22486;RPL=206;RPP=3.27302;RPPR=285.391;RPR=199;RUN=1;SAF=143;SAP=78.9368;SAR=262;SRF=7991;SRP=4088.11;SRR=14495;TYPE=snp;technology.Illumina=1;DP=20212	GT:AD:DP:GQ:PL	0/0:83,0:83:100:0,250,255	0/0:105,0:105:100:0,255,255	0/0:90,0:90:100:0,255,255	0/0:45,0:45:99:0,135,255	0/0:102,0:102:100:0,255,255	0/0:79,0:79:100:0,237,255	0/0:128,1:129:100:0,255,255	0/0:101,0:101:100:0,255,255	0/0:132,0:132:100:0,255,255	0/0:90,0:90:100:0,255,255	0/0:163,0:163:100:0,255,255	0/0:105,1:106:100:0,255,255	0/0:55,0:55:100:0,165,255	0/0:59,0:59:100:0,177,255	0/0:79,0:79:100:0,237,255	0/0:80,0:80:100:0,240,255	0/0:78,1:79:100:0,202,255	0/0:55,0:55:100:0,165,255	0/0:94,0:94:100:0,255,255	0/0:64,0:64:100:0,192,255	0/0:60,0:60:100:0,180,255	0/0:65,0:65:100:0,195,255	0/0:64,0:64:100:0,192,255	0/0:78,0:78:100:0,234,255	0/0:81,0:81:100:0,244,255	0/0:53,0:53:99:0,159,255	0/0:71,0:71:100:0,213,255	0/0:69,0:69:100:0,207,255	0/0:77,0:77:100:0,231,255	0/0:75,0:75:100:0,225,255	0/0:70,0:70:100:0,210,255	0/0:51,0:51:99:0,153,255	0/0:82,0:82:100:0,247,255	0/0:66,0:66:100:0,198,255	0/0:59,0:59:100:0,177,255	0/0:78,1:79:100:0,202,255	0/0:60,0:60:100:0,180,255	0/0:95,0:95:100:0,255,255	0/0:64,0:64:100:0,192,255	0/0:45,0:45:99:0,135,255	0/0:56,0:56:100:0,168,255	0/0:92,0:92:100:0,255,255	0/0:65,0:65:100:0,195,255	1/1:0,69:69:100:255,207,0	0/0:92,0:92:100:0,255,255	0/0:56,0:56:100:0,168,255	0/0:46,0:46:99:0,138,255	0/0:76,0:76:100:0,228,255	0/0:70,0:70:100:0,210,255	0/0:323,0:323:100:0,255,255	0/0:81,0:81:100:0,244,255	0/0:61,1:62:99:0,150,255	0/0:61,0:61:100:0,183,255	0/0:63,0:63:100:0,189,255	0/0:63,0:63:100:0,189,255	0/0:75,0:75:100:0,225,255	0/0:84,0:84:100:0,253,255	0/0:59,0:59:100:0,177,255	0/0:69,0:69:100:0,207,255	0/0:62,0:62:100:0,186,255	0/0:77,0:77:100:0,231,255	0/0:69,0:69:100:0,207,255	0/0:47,0:47:99:0,141,255	0/0:43,0:43:99:0,129,255	0/0:55,0:55:100:0,165,255	0/0:43,0:43:99:0,129,255	0/0:36,0:36:99:0,108,255	0/0:64,0:64:100:0,192,255	0/0:57,0:57:100:0,171,255	0/0:116,0:116:100:0,255,255	0/0:47,0:47:99:0,141,255	0/0:73,0:73:100:0,219,255	0/0:56,0:56:100:0,168,255	0/0:65,0:65:100:0,195,255	0/0:94,0:94:100:0,255,255	0/0:76,0:76:100:0,228,255	0/0:67,0:67:100:0,201,255	0/0:65,0:65:100:0,195,255	0/0:72,0:72:100:0,216,255	0/0:73,0:73:100:0,219,255	0/0:57,0:57:100:0,171,255	1/1:0,105:105:100:255,255,0	0/0:62,0:62:100:0,186,255	0/0:52,0:52:99:0,156,255	0/0:71,0:71:100:0,213,255	0/0:52,1:53:99:0,124,255	0/0:69,0:69:100:0,207,255	0/0:71,0:71:100:0,213,255	0/0:65,0:65:100:0,195,255	0/0:78,0:78:100:0,234,255	0/0:60,0:60:100:0,180,255	0/0:95,0:95:100:0,255,255	0/0:77,0:77:100:0,231,255	0/0:49,0:49:99:0,147,255	0/0:76,0:76:100:0,228,255	0/0:65,0:65:100:0,195,255	0/0:66,0:66:100:0,198,255	0/0:61,0:61:100:0,183,255	0/0:59,1:60:99:0,144,255	0/0:61,0:61:100:0,183,255	0/0:86,0:86:100:0,255,255	0/0:100,0:100:100:0,255,255	0/0:91,0:91:100:0,255,255	0/0:86,0:86:100:0,255,255	0/0:63,0:63:100:0,189,255	0/0:67,0:67:100:0,201,255	0/0:95,1:96:100:0,253,255	0/0:101,0:101:100:0,255,255	0/0:77,1:78:100:0,199,255	0/0:109,0:109:100:0,255,255	0/0:64,0:64:100:0,192,255	0/0:79,0:79:100:0,237,255	0/0:90,0:90:100:0,255,255	0/0:89,0:89:100:0,255,255	0/0:93,0:93:100:0,255,255	0/0:78,0:78:100:0,234,255	0/0:84,0:84:100:0,253,255	0/0:130,0:130:100:0,255,255	0/0:120,0:120:100:0,255,255	0/0:65,0:65:100:0,195,255	0/0:113,1:114:100:0,255,255	0/0:80,0:80:100:0,240,255	0/0:82,0:82:100:0,247,255	0/0:107,0:107:100:0,255,255	0/0:103,0:103:100:0,255,255	0/0:84,0:84:100:0,253,255	0/0:85,0:85:100:0,255,255	0/0:99,0:99:100:0,255,255	0/0:84,0:84:100:0,253,255	0/0:89,0:89:100:0,255,255	0/0:117,0:117:100:0,255,255	0/0:92,0:92:100:0,255,255	0/0:105,0:105:100:0,255,255	0/0:95,0:95:100:0,255,255	0/0:111,0:111:100:0,255,255	0/0:69,0:69:100:0,207,255	0/0:96,0:96:100:0,255,255	0/0:103,0:103:100:0,255,255	0/0:89,1:90:100:0,235,255	0/0:92,0:92:100:0,255,255	0/0:119,0:119:100:0,255,255	0/0:73,0:73:100:0,219,255	0/0:113,1:114:100:0,255,255	0/0:113,0:113:100:0,255,255	0/0:87,0:87:100:0,255,255	0/0:107,0:107:100:0,255,255	0/0:91,0:91:100:0,255,255	0/0:67,0:67:100:0,201,255	0/0:70,0:70:100:0,210,255	0/0:90,0:90:100:0,255,255	0/0:108,1:109:100:0,255,255	0/0:80,0:80:100:0,240,255	0/0:123,0:123:100:0,255,255	0/0:99,0:99:100:0,255,255	0/0:58,0:58:100:0,174,255	0/0:117,0:117:100:0,255,255	0/0:102,0:102:100:0,255,255	0/0:94,0:94:100:0,255,255	0/0:89,0:89:100:0,255,255	0/0:134,0:134:100:0,255,255	0/0:68,0:68:100:0,204,255	0/0:121,0:121:100:0,255,255	0/0:102,1:103:100:0,255,255	1/1:0,115:115:100:255,255,0	0/0:93,0:93:100:0,255,255	0/0:88,0:88:100:0,255,255	0/0:90,0:90:100:0,255,255	0/0:96,0:96:100:0,255,255	0/0:115,0:115:100:0,255,255	0/0:109,1:110:100:0,255,255	0/0:102,0:102:100:0,255,255	0/0:76,0:76:100:0,228,255	0/0:79,0:79:100:0,237,255	0/0:100,0:100:100:0,255,255	0/0:92,0:92:100:0,255,255	0/0:83,0:83:100:0,250,255	0/0:159,0:159:100:0,255,255	0/0:47,0:47:99:0,141,255	0/0:70,0:70:100:0,210,255	0/0:97,0:97:100:0,255,255	0/0:87,0:87:100:0,255,255	0/0:92,0:92:100:0,255,255	0/0:101,0:101:100:0,255,255	0/0:92,0:92:100:0,255,255	0/0:104,0:104:100:0,255,255	0/0:122,0:122:100:0,255,255	0/0:108,0:108:100:0,255,255	0/0:93,0:93:100:0,255,255	0/0:73,0:73:100:0,219,255	0/0:57,0:57:100:0,171,255	0/0:67,0:67:100:0,201,255	0/0:83,0:83:100:0,250,255	0/0:79,0:79:100:0,237,255	0/0:90,0:90:100:0,255,255	0/0:90,0:90:100:0,255,255	0/0:117,0:117:100:0,255,255	0/0:112,0:112:100:0,255,255	0/0:92,0:92:100:0,255,255	0/0:89,0:89:100:0,255,255	0/0:73,0:73:100:0,219,255	0/0:53,0:53:99:0,159,255	0/0:94,0:94:100:0,255,255	0/0:104,0:104:100:0,255,255	0/0:104,0:104:100:0,255,255	0/0:94,0:94:100:0,255,255	0/0:64,0:64:100:0,192,255	0/0:222,0:222:100:0,255,255	0/0:222,1:223:100:0,255,255	0/0:72,0:72:100:0,216,255	0/0:173,0:173:100:0,255,255	0/0:182,1:183:100:0,255,255	0/0:285,1:286:100:0,255,255	0/0:78,0:78:100:0,234,255	0/0:89,0:89:100:0,255,255	0/0:93,0:93:100:0,255,255	0/0:122,0:122:100:0,255,255	0/0:88,0:88:100:0,255,255	0/0:87,0:87:100:0,255,255	0/0:77,0:77:100:0,231,255	0/0:95,0:95:100:0,255,255	0/0:85,0:85:100:0,255,255	0/0:101,0:101:100:0,255,255	0/0:70,0:70:100:0,210,255	0/0:59,0:59:100:0,177,255	0/0:83,1:84:100:0,216,255	0/0:147,0:147:100:0,255,255	0/0:111,0:111:100:0,255,255	0/0:198,0:198:100:0,255,255	0/0:106,1:107:100:0,255,255	0/0:96,0:96:100:0,255,255
ARME14_CTG_02	310709	SARME14_CTG_02_310709	T	A	.	PASS	AB=0;ABP=0;AC=5;AF=0.0187266;AN=267;ANN=A|intergenic_region|MODIFIER|EKO05_001071-AIM9_1|EKO05_001071-EKO05_001072|intergenic_region|EKO05_001071-EKO05_001072|||n.310709T>A||||||;AO=299;CIGAR=1X;DPB=19859;DPRA=0.930003;EPP=30.0339;EPPR=1504.83;GTI=0;LEN=1;MEANALT=1;MQM=59.5953;MQMR=59.354;NS=267;NUMALT=1;ODDS=116.63;PAIRED=1;PAIREDR=0.997954;PAO=0;PQA=0;PQR=0;PRO=0;QA=10463;QR=713483;RO=19549;RPL=171;RPP=16.4386;RPPR=730.405;RPR=128;RUN=1;SAF=194;SAP=60.5362;SAR=105;SRF=12100;SRP=2405.84;SRR=7449;TYPE=snp;technology.Illumina=1;DP=17473	GT:AD:DP:GQ:PL	0/0:98,0:98:100:0,255,255	0/0:110,0:110:100:0,255,255	0/0:106,0:106:100:0,255,255	0/0:38,0:38:99:0,114,255	0/0:81,0:81:100:0,244,255	0/0:83,0:83:100:0,250,255	0/0:114,0:114:100:0,255,255	0/0:128,0:128:100:0,255,255	0/0:133,0:133:100:0,255,255	0/0:88,1:89:100:0,232,255	0/0:144,0:144:100:0,255,255	0/0:90,0:90:100:0,255,255	0/0:45,0:45:99:0,135,255	0/0:71,0:71:100:0,213,255	0/0:63,1:64:99:0,156,255	0/0:55,0:55:100:0,165,255	0/0:58,0:58:100:0,174,255	0/0:37,0:37:99:0,111,255	0/0:60,0:60:100:0,180,255	0/0:64,0:64:100:0,192,255	0/0:46,0:46:99:0,138,255	0/0:33,0:33:99:0,99,255	0/0:58,0:58:100:0,174,255	0/0:72,0:72:100:0,216,255	0/0:52,0:52:99:0,156,255	0/0:50,0:50:99:0,150,255	0/0:63,0:63:100:0,189,255	0/0:49,0:49:99:0,147,255	0/0:74,0:74:100:0,222,255	0/0:66,0:66:100:0,198,255	0/0:77,0:77:100:0,231,255	0/0:47,0:47:99:0,141,255	0/0:77,0:77:100:0,231,255	1/1:0,62:62:100:255,186,0	1/1:0,57:57:100:255,171,0	0/0:57,0:57:100:0,171,255	1/1:0,63:63:100:255,189,0	1/1:0,66:66:100:255,198,0	1/1:0,38:38:99:255,114,0	0/0:47,0:47:99:0,141,255	0/0:63,0:63:100:0,189,255	0/0:76,0:76:100:0,228,255	0/0:45,0:45:99:0,135,255	0/0:49,0:49:99:0,147,255	0/0:69,0:69:100:0,207,255	0/0:67,0:67:100:0,201,255	0/0:56,0:56:100:0,168,255	0/0:66,0:66:100:0,198,255	0/0:45,1:46:99:0,102,255	0/0:285,0:285:100:0,255,255	0/0:69,0:69:100:0,207,255	0/0:36,0:36:99:0,108,255	0/0:56,0:56:100:0,168,255	0/0:58,0:58:100:0,174,255	0/0:56,0:56:100:0,168,255	0/0:54,0:54:100:0,162,255	0/0:63,0:63:100:0,189,255	0/0:58,0:58:100:0,174,255	0/0:44,0:44:99:0,132,255	0/0:68,0:68:100:0,204,255	0/0:62,0:62:100:0,186,255	0/0:60,0:60:100:0,180,255	0/0:56,0:56:100:0,168,255	0/0:55,0:55:100:0,165,255	0/0:53,0:53:99:0,159,255	0/0:35,0:35:99:0,105,255	0/0:49,0:49:99:0,147,255	0/0:52,0:52:99:0,156,255	0/0:64,0:64:100:0,192,255	0/0:98,0:98:100:0,255,255	0/0:51,0:51:99:0,153,255	0/0:48,0:48:99:0,144,255	0/0:45,0:45:99:0,135,255	0/0:53,0:53:99:0,159,255	0/0:69,0:69:100:0,207,255	0/0:85,0:85:100:0,255,255	0/0:48,0:48:99:0,144,255	0/0:52,0:52:99:0,156,255	0/0:60,0:60:100:0,180,255	0/0:70,0:70:100:0,210,255	0/0:56,0:56:100:0,168,255	0/0:90,0:90:100:0,255,255	0/0:45,0:45:99:0,135,255	0/0:51,0:51:99:0,153,255	0/0:72,0:72:100:0,216,255	0/0:35,0:35:99:0,105,255	0/0:64,0:64:100:0,192,255	0/0:52,0:52:99:0,156,255	0/0:70,0:70:100:0,210,255	0/0:71,0:71:100:0,213,255	0/0:34,1:35:99:0,69,255	0/0:73,0:73:100:0,219,255	0/0:55,0:55:100:0,165,255	0/0:45,0:45:99:0,135,255	0/0:73,0:73:100:0,219,255	0/0:66,0:66:100:0,198,255	0/0:49,0:49:99:0,147,255	0/0:39,1:40:99:0,84,255	0/0:62,0:62:100:0,186,255	0/0:39,0:39:99:0,117,255	0/0:69,0:69:100:0,207,255	0/0:72,0:72:100:0,216,255	0/0:87,0:87:100:0,255,255	0/0:72,0:72:100:0,216,255	0/0:61,0:61:100:0,183,255	0/0:63,0:63:100:0,189,255	0/0:67,0:67:100:0,201,255	0/0:66,0:66:100:0,198,255	0/0:73,0:73:100:0,219,255	0/0:64,0:64:100:0,192,255	0/0:71,0:71:100:0,213,255	0/0:64,0:64:100:0,192,255	0/0:69,0:69:100:0,207,255	0/0:95,0:95:100:0,255,255	0/0:86,0:86:100:0,255,255	0/0:75,0:75:100:0,225,255	0/0:60,0:60:100:0,180,255	0/0:99,0:99:100:0,255,255	0/0:119,1:120:100:0,255,255	0/0:67,0:67:100:0,201,255	0/0:63,0:63:100:0,189,255	0/0:72,0:72:100:0,216,255	0/0:96,0:96:100:0,255,255	0/0:94,0:94:100:0,255,255	0/0:79,0:79:100:0,237,255	0/0:84,0:84:100:0,253,255	0/0:85,0:85:100:0,255,255	0/0:85,0:85:100:0,255,255	0/0:60,0:60:100:0,180,255	0/0:91,0:91:100:0,255,255	0/0:79,0:79:100:0,237,255	0/0:79,0:79:100:0,237,255	0/0:82,0:82:100:0,247,255	0/0:77,0:77:100:0,231,255	0/0:87,0:87:100:0,255,255	0/0:72,0:72:100:0,216,255	0/0:98,1:99:100:0,255,255	0/0:81,1:82:100:0,210,255	0/0:83,0:83:100:0,250,255	0/0:84,0:84:100:0,253,255	0/0:100,0:100:100:0,255,255	0/0:76,0:76:100:0,228,255	0/0:86,0:86:100:0,255,255	0/0:72,0:72:100:0,216,255	0/0:76,0:76:100:0,228,255	0/0:103,0:103:100:0,255,255	0/0:68,0:68:100:0,204,255	0/0:70,0:70:100:0,210,255	0/0:44,0:44:99:0,132,255	0/0:67,0:67:100:0,201,255	0/0:81,0:81:100:0,244,255	0/0:78,0:78:100:0,234,255	0/0:102,0:102:100:0,255,255	0/0:86,0:86:100:0,255,255	0/0:72,0:72:100:0,216,255	0/0:84,0:84:100:0,253,255	0/0:79,0:79:100:0,237,255	0/0:70,0:70:100:0,210,255	0/0:75,0:75:100:0,225,255	0/0:102,0:102:100:0,255,255	0/0:53,0:53:99:0,159,255	0/0:83,0:83:100:0,250,255	0/0:86,1:87:100:0,226,255	0/0:92,0:92:100:0,255,255	0/0:61,0:61:100:0,183,255	0/0:72,0:72:100:0,216,255	0/0:75,0:75:100:0,225,255	0/0:74,0:74:100:0,222,255	0/0:107,0:107:100:0,255,255	0/0:103,0:103:100:0,255,255	0/0:74,0:74:100:0,222,255	0/0:80,0:80:100:0,240,255	0/0:81,0:81:100:0,244,255	0/0:97,0:97:100:0,255,255	0/0:69,0:69:100:0,207,255	0/0:68,0:68:100:0,204,255	0/0:121,0:121:100:0,255,255	0/0:43,0:43:99:0,129,255	0/0:59,0:59:100:0,177,255	0/0:74,0:74:100:0,222,255	0/0:64,0:64:100:0,192,255	0/0:96,0:96:100:0,255,255	0/0:88,0:88:100:0,255,255	0/0:74,0:74:100:0,222,255	0/0:82,0:82:100:0,247,255	0/0:86,0:86:100:0,255,255	0/0:98,0:98:100:0,255,255	0/0:54,0:54:100:0,162,255	0/0:64,0:64:100:0,192,255	0/0:71,0:71:100:0,213,255	0/0:65,0:65:100:0,195,255	0/0:62,0:62:100:0,186,255	0/0:64,0:64:100:0,192,255	0/0:78,0:78:100:0,234,255	0/0:87,0:87:100:0,255,255	0/0:98,0:98:100:0,255,255	0/0:108,0:108:100:0,255,255	0/0:68,0:68:100:0,204,255	0/0:72,0:72:100:0,216,255	0/0:62,0:62:100:0,186,255	0/0:48,0:48:99:0,144,255	0/0:73,0:73:100:0,219,255	0/0:84,0:84:100:0,253,255	0/0:90,0:90:100:0,255,255	0/0:70,0:70:100:0,210,255	0/0:52,0:52:99:0,156,255	0/0:193,0:193:100:0,255,255	0/0:203,0:203:100:0,255,255	0/0:64,0:64:100:0,192,255	0/0:167,0:167:100:0,255,255	0/0:144,0:144:100:0,255,255	0/0:254,0:254:100:0,255,255	0/0:104,0:104:100:0,255,255	0/0:87,0:87:100:0,255,255	0/0:88,0:88:100:0,255,255	0/0:109,1:110:100:0,255,255	0/0:86,0:86:100:0,255,255	0/0:107,0:107:100:0,255,255	0/0:81,0:81:100:0,244,255	0/0:91,1:92:100:0,241,255	0/0:84,0:84:100:0,253,255	0/0:109,0:109:100:0,255,255	0/0:60,0:60:100:0,180,255	0/0:53,0:53:99:0,159,255	0/0:92,0:92:100:0,255,255	0/0:119,0:119:100:0,255,255	0/0:71,1:72:100:0,181,255	0/0:164,0:164:100:0,255,255	0/0:75,0:75:100:0,225,255	0/0:96,0:96:100:0,255,255
ARME14_CTG_02	317640	SARME14_CTG_02_317640	T	C	.	PASS	AB=0;ABP=0;AC=3;AF=0.011236;AN=267;ANN=C|intergenic_region|MODIFIER|EKO05_001071-AIM9_1|EKO05_001071-EKO05_001072|intergenic_region|EKO05_001071-EKO05_001072|||n.317640T>C||||||;AO=221;CIGAR=1X;DPB=22124;DPRA=1.01284;EPP=10.1732;EPPR=553.841;GTI=0;LEN=1;MEANALT=1;MQM=59.6968;MQMR=59.3278;NS=267;NUMALT=1;ODDS=120.541;PAIRED=0.995475;PAIREDR=0.999406;PAO=0;PQA=0;PQR=0;PRO=0;QA=7997;QR=791333;RO=21882;RPL=95;RPP=12.4528;RPPR=1523.24;RPR=126;RUN=1;SAF=80;SAP=39.5716;SAR=141;SRF=9185;SRP=1227;SRR=12697;TYPE=snp;technology.Illumina=1;DP=19544	GT:AD:DP:GQ:PL	0/0:101,0:101:100:0,255,255	0/0:90,0:90:100:0,255,255	0/0:90,0:90:100:0,255,255	0/0:37,0:37:99:0,111,255	0/0:88,0:88:100:0,255,255	0/0:75,0:75:100:0,225,255	0/0:132,0:132:100:0,255,255	0/0:96,0:96:100:0,255,255	0/0:169,0:169:100:0,255,255	0/0:82,0:82:100:0,247,255	0/0:152,0:152:100:0,255,255	0/0:109,0:109:100:0,255,255	0/0:45,0:45:99:0,135,255	0/0:79,1:80:100:0,204,255	0/0:65,0:65:100:0,195,255	0/0:70,0:70:100:0,210,255	0/0:80,0:80:100:0,240,255	0/0:52,0:52:99:0,156,255	0/0:72,0:72:100:0,216,255	0/0:88,0:88:100:0,255,255	0/0:65,0:65:100:0,195,255	0/0:62,0:62:100:0,186,255	0/0:57,0:57:100:0,171,255	0/0:66,0:66:100:0,198,255	0/0:55,0:55:100:0,165,255	0/0:72,0:72:100:0,216,255	0/0:77,0:77:100:0,231,255	0/0:52,0:52:99:0,156,255	0/0:83,0:83:100:0,250,255	0/0:70,0:70:100:0,210,255	0/0:79,0:79:100:0,237,255	0/0:45,0:45:99:0,135,255	0/0:71,0:71:100:0,213,255	0/0:60,0:60:100:0,180,255	0/0:53,0:53:99:0,159,255	0/0:73,0:73:100:0,219,255	0/0:64,0:64:100:0,192,255	0/0:84,0:84:100:0,253,255	0/0:69,0:69:100:0,207,255	0/0:51,0:51:99:0,153,255	0/0:55,0:55:100:0,165,255	0/0:72,0:72:100:0,216,255	0/0:46,0:46:99:0,138,255	0/0:58,0:58:100:0,174,255	0/0:86,0:86:100:0,255,255	0/0:65,0:65:100:0,195,255	0/0:57,0:57:100:0,171,255	0/0:72,0:72:100:0,216,255	0/0:84,0:84:100:0,253,255	0/0:338,0:338:100:0,255,255	0/0:69,0:69:100:0,207,255	0/0:65,0:65:100:0,195,255	0/0:82,0:82:100:0,247,255	0/0:64,0:64:100:0,192,255	0/0:69,0:69:100:0,207,255	0/0:54,0:54:100:0,162,255	0/0:78,0:78:100:0,234,255	0/0:66,0:66:100:0,198,255	0/0:63,0:63:100:0,189,255	0/0:57,0:57:100:0,171,255	0/0:80,0:80:100:0,240,255	0/0:53,0:53:99:0,159,255	0/0:58,0:58:100:0,174,255	0/0:44,0:44:99:0,132,255	0/0:63,0:63:100:0,189,255	0/0:45,0:45:99:0,135,255	0/0:56,0:56:100:0,168,255	0/0:44,0:44:99:0,132,255	0/0:65,0:65:100:0,195,255	0/0:114,0:114:100:0,255,255	0/0:36,0:36:99:0,108,255	0/0:44,0:44:99:0,132,255	0/0:55,0:55:100:0,165,255	0/0:78,0:78:100:0,234,255	0/0:103,0:103:100:0,255,255	0/0:54,0:54:100:0,162,255	0/0:51,0:51:99:0,153,255	0/0:64,0:64:100:0,192,255	0/0:71,0:71:100:0,213,255	0/0:71,0:71:100:0,213,255	0/0:65,0:65:100:0,195,255	0/0:101,0:101:100:0,255,255	0/0:49,1:50:99:0,114,255	0/0:48,0:48:99:0,144,255	0/0:81,0:81:100:0,244,255	0/0:52,0:52:99:0,156,255	0/0:83,0:83:100:0,250,255	0/0:56,0:56:100:0,168,255	0/0:81,0:81:100:0,244,255	0/0:85,0:85:100:0,255,255	0/0:53,0:53:99:0,159,255	0/0:82,0:82:100:0,247,255	0/0:57,0:57:100:0,171,255	0/0:62,0:62:100:0,186,255	0/0:67,0:67:100:0,201,255	0/0:54,0:54:100:0,162,255	0/0:61,0:61:100:0,183,255	0/0:54,0:54:100:0,162,255	0/0:93,0:93:100:0,255,255	0/0:60,0:60:100:0,180,255	0/0:79,0:79:100:0,237,255	0/0:74,0:74:100:0,222,255	0/0:112,0:112:100:0,255,255	0/0:78,0:78:100:0,234,255	0/0:64,0:64:100:0,192,255	0/0:65,0:65:100:0,195,255	0/0:103,0:103:100:0,255,255	0/0:79,0:79:100:0,237,255	0/0:70,0:70:100:0,210,255	0/0:90,0:90:100:0,255,255	0/0:84,0:84:100:0,253,255	1/1:0,78:78:100:255,234,0	0/0:80,0:80:100:0,240,255	0/0:85,0:85:100:0,255,255	0/0:83,0:83:100:0,250,255	0/0:75,0:75:100:0,225,255	0/0:86,0:86:100:0,255,255	0/0:114,0:114:100:0,255,255	0/0:128,1:129:100:0,255,255	0/0:80,0:80:100:0,240,255	0/0:99,0:99:100:0,255,255	0/0:95,0:95:100:0,255,255	0/0:111,0:111:100:0,255,255	0/0:99,0:99:100:0,255,255	0/0:100,0:100:100:0,255,255	0/0:100,0:100:100:0,255,255	0/0:96,0:96:100:0,255,255	0/0:107,0:107:100:0,255,255	0/0:81,0:81:100:0,244,255	0/0:91,0:91:100:0,255,255	0/0:100,0:100:100:0,255,255	0/0:71,0:71:100:0,213,255	0/0:107,0:107:100:0,255,255	0/0:79,0:79:100:0,237,255	0/0:84,0:84:100:0,253,255	0/0:91,0:91:100:0,255,255	0/0:100,0:100:100:0,255,255	0/0:127,0:127:100:0,255,255	0/0:85,0:85:100:0,255,255	0/0:90,0:90:100:0,255,255	0/0:91,0:91:100:0,255,255	0/0:81,0:81:100:0,244,255	0/0:109,0:109:100:0,255,255	0/0:76,0:76:100:0,228,255	0/0:85,0:85:100:0,255,255	0/0:91,0:91:100:0,255,255	0/0:70,0:70:100:0,210,255	0/0:79,0:79:100:0,237,255	0/0:65,0:65:100:0,195,255	0/0:87,0:87:100:0,255,255	0/0:103,0:103:100:0,255,255	0/0:77,0:77:100:0,231,255	0/0:105,0:105:100:0,255,255	0/0:102,0:102:100:0,255,255	0/0:66,0:66:100:0,198,255	0/0:96,0:96:100:0,255,255	0/0:89,0:89:100:0,255,255	0/0:93,0:93:100:0,255,255	0/0:96,0:96:100:0,255,255	0/0:99,0:99:100:0,255,255	0/0:85,0:85:100:0,255,255	0/0:119,0:119:100:0,255,255	0/0:116,0:116:100:0,255,255	0/0:103,0:103:100:0,255,255	0/0:86,0:86:100:0,255,255	0/0:93,0:93:100:0,255,255	0/0:87,0:87:100:0,255,255	0/0:72,0:72:100:0,216,255	0/0:103,0:103:100:0,255,255	0/0:85,0:85:100:0,255,255	0/0:101,0:101:100:0,255,255	0/0:72,0:72:100:0,216,255	0/0:53,0:53:99:0,159,255	0/0:107,0:107:100:0,255,255	0/0:78,0:78:100:0,234,255	0/0:72,0:72:100:0,216,255	0/0:137,0:137:100:0,255,255	0/0:59,0:59:100:0,177,255	1/1:0,61:61:100:255,183,0	0/0:91,0:91:100:0,255,255	0/0:69,0:69:100:0,207,255	0/0:117,0:117:100:0,255,255	0/0:82,0:82:100:0,247,255	0/0:94,0:94:100:0,255,255	0/0:103,0:103:100:0,255,255	0/0:118,0:118:100:0,255,255	0/0:96,0:96:100:0,255,255	0/0:70,0:70:100:0,210,255	0/0:65,0:65:100:0,195,255	0/0:69,0:69:100:0,207,255	0/0:77,0:77:100:0,231,255	0/0:91,0:91:100:0,255,255	0/0:100,0:100:100:0,255,255	0/0:89,0:89:100:0,255,255	0/0:94,0:94:100:0,255,255	0/0:115,0:115:100:0,255,255	0/0:93,0:93:100:0,255,255	0/0:90,0:90:100:0,255,255	0/0:90,0:90:100:0,255,255	0/0:77,0:77:100:0,231,255	0/0:43,0:43:99:0,129,255	0/0:91,0:91:100:0,255,255	0/0:86,0:86:100:0,255,255	0/0:86,0:86:100:0,255,255	0/0:80,0:80:100:0,240,255	0/0:72,0:72:100:0,216,255	0/0:215,0:215:100:0,255,255	0/0:215,0:215:100:0,255,255	1/1:7,68:75:99:255,0,27	0/0:133,5:138:100:0,235,255	0/0:155,0:155:100:0,255,255	0/0:310,0:310:100:0,255,255	0/0:87,0:87:100:0,255,255	0/0:86,0:86:100:0,255,255	0/0:103,0:103:100:0,255,255	0/0:128,0:128:100:0,255,255	0/0:91,0:91:100:0,255,255	0/0:96,0:96:100:0,255,255	0/0:99,0:99:100:0,255,255	0/0:88,0:88:100:0,255,255	0/0:99,0:99:100:0,255,255	0/0:94,0:94:100:0,255,255	0/0:54,1:55:99:0,130,255	0/0:63,0:63:100:0,189,255	0/0:105,0:105:100:0,255,255	0/0:122,0:122:100:0,255,255	0/0:79,0:79:100:0,237,255	0/0:163,0:163:100:0,255,255	0/0:92,0:92:100:0,255,255	0/0:93,0:93:100:0,255,255
ARME14_CTG_02	321311	SARME14_CTG_02_321311	A	G	.	PASS	AB=0;ABP=0;AC=4;AF=0.0149813;AN=267;ANN=G|intergenic_region|MODIFIER|EKO05_001071-AIM9_1|EKO05_001071-EKO05_001072|intergenic_region|EKO05_001071-EKO05_001072|||n.321311A>G||||||;AO=300;CIGAR=1X;DPB=22991;DPRA=0.986631;EPP=30.8341;EPPR=2891.99;GTI=0;LEN=1;MEANALT=1.1;MQM=60;MQMR=59.9902;NS=267;NUMALT=1;ODDS=131.574;PAIRED=1;PAIREDR=0.99947;PAO=0;PQA=0;PQR=0;PRO=0;QA=10636;QR=804328;RO=22638;RPL=173;RPP=18.3264;RPPR=931.967;RPR=127;RUN=1;SAF=166;SAP=10.4223;SAR=134;SRF=12932;SRP=1001.27;SRR=9706;TYPE=snp;technology.Illumina=1;DP=20264	GT:AD:DP:GQ:PL	0/0:79,0:79:100:0,237,255	0/0:107,0:107:100:0,255,255	0/0:88,0:88:100:0,255,255	0/0:39,0:39:99:0,117,255	0/0:111,0:111:100:0,255,255	0/0:85,1:86:100:0,223,255	0/0:150,0:150:100:0,255,255	0/0:108,0:108:100:0,255,255	0/0:117,0:117:100:0,255,255	0/0:106,0:106:100:0,255,255	0/0:151,0:151:100:0,255,255	0/0:112,0:112:100:0,255,255	0/0:62,0:62:100:0,186,255	0/0:55,0:55:100:0,165,255	0/0:81,0:81:100:0,244,255	0/0:63,0:63:100:0,189,255	0/0:87,0:87:100:0,255,255	0/0:42,0:42:99:0,126,255	0/0:78,0:78:100:0,234,255	0/0:106,0:106:100:0,255,255	0/0:55,0:55:100:0,165,255	0/0:45,0:45:99:0,135,255	0/0:68,0:68:100:0,204,255	0/0:85,0:85:100:0,255,255	0/0:66,0:66:100:0,198,255	0/0:77,0:77:100:0,231,255	0/0:73,0:73:100:0,219,255	0/0:58,0:58:100:0,174,255	0/0:89,0:89:100:0,255,255	0/0:57,0:57:100:0,171,255	0/0:75,0:75:100:0,225,255	0/0:55,0:55:100:0,165,255	0/0:79,0:79:100:0,237,255	0/0:58,0:58:100:0,174,255	0/0:77,0:77:100:0,231,255	0/0:65,0:65:100:0,195,255	0/0:63,0:63:100:0,189,255	0/0:96,0:96:100:0,255,255	0/0:59,0:59:100:0,177,255	0/0:66,0:66:100:0,198,255	0/0:66,0:66:100:0,198,255	0/0:86,0:86:100:0,255,255	1/1:0,53:53:99:255,159,0	0/0:71,0:71:100:0,213,255	0/0:79,0:79:100:0,237,255	0/0:74,0:74:100:0,222,255	0/0:54,0:54:100:0,162,255	0/0:37,0:37:99:0,111,255	0/0:56,0:56:100:0,168,255	0/0:323,0:323:100:0,255,255	0/0:80,0:80:100:0,240,255	0/0:59,0:59:100:0,177,255	0/0:64,0:64:100:0,192,255	0/0:74,0:74:100:0,222,255	0/0:49,0:49:99:0,147,255	0/0:69,0:69:100:0,207,255	0/0:71,0:71:100:0,213,255	0/0:52,0:52:99:0,156,255	0/0:65,0:65:100:0,195,255	0/0:37,0:37:99:0,111,255	0/0:74,0:74:100:0,222,255	0/0:42,0:42:99:0,126,255	0/0:68,0:68:100:0,204,255	0/0:33,0:33:99:0,99,255	0/0:56,0:56:100:0,168,255	0/0:50,0:50:99:0,150,255	0/0:60,0:60:100:0,180,255	0/0:43,0:43:99:0,129,255	0/0:71,0:71:100:0,213,255	0/0:109,0:109:100:0,255,255	0/0:46,0:46:99:0,138,255	0/0:64,0:64:100:0,192,255	0/0:49,0:49:99:0,147,255	0/0:65,0:65:100:0,195,255	0/0:98,0:98:100:0,255,255	0/0:61,0:61:100:0,183,255	0/0:67,0:67:100:0,201,255	0/0:68,0:68:100:0,204,255	0/0:67,0:67:100:0,201,255	0/0:64,0:64:100:0,192,255	0/0:76,0:76:100:0,228,255	0/0:81,0:81:100:0,244,255	0/0:56,0:56:100:0,168,255	0/0:54,0:54:100:0,162,255	0/0:83,0:83:100:0,250,255	0/0:71,0:71:100:0,213,255	0/0:68,0:68:100:0,204,255	0/0:88,0:88:100:0,255,255	0/0:70,0:70:100:0,210,255	0/0:66,0:66:100:0,198,255	0/0:67,0:67:100:0,201,255	0/0:70,0:70:100:0,210,255	0/0:79,0:79:100:0,237,255	0/0:66,0:66:100:0,198,255	0/0:78,0:78:100:0,234,255	0/0:89,0:89:100:0,255,255	0/0:77,1:78:100:0,199,255	0/0:51,0:51:99:0,153,255	0/0:76,0:76:100:0,228,255	0/0:59,0:59:100:0,177,255	0/0:80,0:80:100:0,240,255	0/0:68,0:68:100:0,204,255	0/0:116,0:116:100:0,255,255	0/0:84,0:84:100:0,253,255	0/0:59,0:59:100:0,177,255	0/0:71,0:71:100:0,213,255	0/0:75,0:75:100:0,225,255	0/0:95,0:95:100:0,255,255	0/0:70,0:70:100:0,210,255	0/0:92,0:92:100:0,255,255	0/0:108,0:108:100:0,255,255	0/0:83,0:83:100:0,250,255	0/0:77,0:77:100:0,231,255	0/0:92,0:92:100:0,255,255	0/0:88,0:88:100:0,255,255	0/0:92,0:92:100:0,255,255	0/0:87,0:87:100:0,255,255	0/0:125,0:125:100:0,255,255	0/0:126,0:126:100:0,255,255	0/0:86,0:86:100:0,255,255	0/0:95,0:95:100:0,255,255	0/0:89,0:89:100:0,255,255	0/0:126,0:126:100:0,255,255	0/0:133,0:133:100:0,255,255	0/0:119,0:119:100:0,255,255	0/0:103,0:103:100:0,255,255	0/0:108,1:109:100:0,255,255	0/0:85,0:85:100:0,255,255	0/0:93,0:93:100:0,255,255	0/0:81,0:81:100:0,244,255	0/0:85,0:85:100:0,255,255	0/0:110,0:110:100:0,255,255	0/0:93,0:93:100:0,255,255	0/0:91,0:91:100:0,255,255	0/0:97,0:97:100:0,255,255	0/0:74,0:74:100:0,222,255	0/0:126,0:126:100:0,255,255	0/0:125,0:125:100:0,255,255	0/0:86,0:86:100:0,255,255	0/0:108,0:108:100:0,255,255	0/0:108,0:108:100:0,255,255	0/0:68,0:68:100:0,204,255	0/0:125,0:125:100:0,255,255	0/0:107,0:107:100:0,255,255	0/0:84,0:84:100:0,253,255	0/0:84,0:84:100:0,253,255	0/0:79,0:79:100:0,237,255	0/0:60,0:60:100:0,180,255	0/0:57,0:57:100:0,171,255	1/1:0,107:107:100:255,255,0	0/0:108,0:108:100:0,255,255	1/1:0,61:61:100:255,183,0	0/0:130,0:130:100:0,255,255	0/0:109,1:110:100:0,255,255	0/0:75,0:75:100:0,225,255	0/0:87,0:87:100:0,255,255	0/0:110,0:110:100:0,255,255	0/0:107,0:107:100:0,255,255	0/0:87,0:87:100:0,255,255	0/0:110,0:110:100:0,255,255	0/0:74,0:74:100:0,222,255	0/0:93,0:93:100:0,255,255	0/0:98,0:98:100:0,255,255	0/0:123,0:123:100:0,255,255	0/0:83,0:83:100:0,250,255	0/0:104,0:104:100:0,255,255	0/0:121,0:121:100:0,255,255	0/0:84,0:84:100:0,253,255	0/0:100,0:100:100:0,255,255	0/0:89,0:89:100:0,255,255	0/0:88,0:88:100:0,255,255	0/0:68,0:68:100:0,204,255	0/0:79,0:79:100:0,237,255	0/0:111,0:111:100:0,255,255	0/0:81,0:81:100:0,244,255	0/0:86,0:86:100:0,255,255	0/0:136,0:136:100:0,255,255	0/0:60,0:60:100:0,180,255	0/0:72,0:72:100:0,216,255	0/0:93,0:93:100:0,255,255	1/1:0,73:73:100:255,219,0	0/0:97,0:97:100:0,255,255	0/0:115,0:115:100:0,255,255	0/0:87,0:87:100:0,255,255	0/0:91,0:91:100:0,255,255	0/0:122,0:122:100:0,255,255	0/0:92,0:92:100:0,255,255	0/0:71,0:71:100:0,213,255	0/0:76,0:76:100:0,228,255	0/0:72,0:72:100:0,216,255	0/0:76,0:76:100:0,228,255	0/0:110,0:110:100:0,255,255	0/0:100,0:100:100:0,255,255	0/0:94,0:94:100:0,255,255	0/0:109,0:109:100:0,255,255	0/0:131,0:131:100:0,255,255	0/0:113,0:113:100:0,255,255	0/0:83,0:83:100:0,250,255	0/0:104,0:104:100:0,255,255	0/0:82,0:82:100:0,247,255	0/0:40,0:40:99:0,120,255	0/0:62,0:62:100:0,186,255	0/0:104,0:104:100:0,255,255	0/0:96,0:96:100:0,255,255	0/0:69,0:69:100:0,207,255	0/0:81,0:81:100:0,244,255	0/0:193,0:193:100:0,255,255	0/0:254,0:254:100:0,255,255	0/0:54,0:54:100:0,162,255	0/0:203,0:203:100:0,255,255	0/0:184,0:184:100:0,255,255	0/0:297,0:297:100:0,255,255	0/0:92,0:92:100:0,255,255	0/0:90,1:91:100:0,238,255	0/0:111,0:111:100:0,255,255	0/0:124,0:124:100:0,255,255	0/0:82,0:82:100:0,247,255	0/0:113,0:113:100:0,255,255	0/0:108,0:108:100:0,255,255	0/0:87,0:87:100:0,255,255	0/0:103,0:103:100:0,255,255	0/0:120,0:120:100:0,255,255	0/0:46,0:46:99:0,138,255	0/0:61,0:61:100:0,183,255	0/0:94,0:94:100:0,255,255	0/0:132,0:132:100:0,255,255	0/0:90,0:90:100:0,255,255	0/0:193,0:193:100:0,255,255	0/0:89,0:89:100:0,255,255	0/0:90,0:90:100:0,255,255
ARME14_CTG_02	321777	SARME14_CTG_02_321777	A	G	.	PASS	AB=0;ABP=0;AC=3;AF=0.011236;AN=267;ANN=G|intergenic_region|MODIFIER|EKO05_001071-AIM9_1|EKO05_001071-EKO05_001072|intergenic_region|EKO05_001071-EKO05_001072|||n.321777A>G||||||;AO=255;CIGAR=1X;DPB=21433;DPRA=1.23404;EPP=6.76567;EPPR=21.921;GTI=0;LEN=1;MEANALT=1.1;MQM=59.9216;MQMR=59.9452;NS=267;NUMALT=1;ODDS=93.7171;PAIRED=0.996078;PAIREDR=0.999243;PAO=0;PQA=0;PQR=0;PRO=0;QA=8896;QR=758648;RO=21133;RPL=137;RPP=6.08442;RPPR=371.219;RPR=118;RUN=1;SAF=134;SAP=4.44943;SAR=121;SRF=11979;SRP=823.041;SRR=9154;TYPE=snp;technology.Illumina=1;DP=18896	GT:AD:DP:GQ:PL	0/0:84,0:84:100:0,253,255	0/0:99,1:100:100:0,255,255	0/0:86,0:86:100:0,255,255	0/0:36,0:36:99:0,108,255	0/0:93,0:93:100:0,255,255	0/0:104,0:104:100:0,255,255	0/0:150,0:150:100:0,255,255	0/0:103,0:103:100:0,255,255	0/0:141,0:141:100:0,255,255	0/0:98,0:98:100:0,255,255	0/0:141,0:141:100:0,255,255	0/0:110,0:110:100:0,255,255	0/0:45,0:45:99:0,135,255	0/0:77,0:77:100:0,231,255	0/0:66,0:66:100:0,198,255	0/0:63,0:63:100:0,189,255	0/0:74,0:74:100:0,222,255	0/0:37,0:37:99:0,111,255	0/0:70,0:70:100:0,210,255	0/0:78,0:78:100:0,234,255	0/0:48,0:48:99:0,144,255	0/0:51,0:51:99:0,153,255	0/0:67,0:67:100:0,201,255	0/0:73,0:73:100:0,219,255	0/0:67,0:67:100:0,201,255	0/0:60,0:60:100:0,180,255	0/0:62,0:62:100:0,186,255	0/0:44,0:44:99:0,132,255	0/0:100,0:100:100:0,255,255	0/0:71,0:71:100:0,213,255	0/0:67,0:67:100:0,201,255	0/0:51,0:51:99:0,153,255	0/0:76,0:76:100:0,228,255	0/0:83,0:83:100:0,250,255	0/0:52,0:52:99:0,156,255	0/0:57,0:57:100:0,171,255	0/0:51,0:51:99:0,153,255	0/0:83,0:83:100:0,250,255	0/0:58,0:58:100:0,174,255	0/0:50,0:50:99:0,150,255	0/0:54,0:54:100:0,162,255	0/0:61,0:61:100:0,183,255	0/0:51,0:51:99:0,153,255	0/0:53,0:53:99:0,159,255	0/0:75,1:76:100:0,193,255	0/0:74,0:74:100:0,222,255	0/0:42,0:42:99:0,126,255	0/0:78,0:78:100:0,234,255	0/0:64,0:64:100:0,192,255	0/0:297,0:297:100:0,255,255	0/0:68,0:68:100:0,204,255	0/0:46,0:46:99:0,138,255	0/0:76,0:76:100:0,228,255	0/0:55,0:55:100:0,165,255	0/0:62,0:62:100:0,186,255	0/0:57,0:57:100:0,171,255	0/0:75,0:75:100:0,225,255	0/0:70,0:70:100:0,210,255	0/0:58,0:58:100:0,174,255	0/0:58,0:58:100:0,174,255	0/0:72,0:72:100:0,216,255	0/0:65,0:65:100:0,195,255	0/0:44,0:44:99:0,132,255	0/0:45,0:45:99:0,135,255	0/0:55,0:55:100:0,165,255	0/0:44,0:44:99:0,132,255	0/0:54,0:54:100:0,162,255	0/0:63,0:63:100:0,189,255	0/0:60,0:60:100:0,180,255	0/0:97,0:97:100:0,255,255	0/0:39,0:39:99:0,117,255	0/0:53,0:53:99:0,159,255	0/0:45,0:45:99:0,135,255	0/0:55,0:55:100:0,165,255	0/0:86,0:86:100:0,255,255	0/0:54,0:54:100:0,162,255	0/0:70,0:70:100:0,210,255	0/0:63,0:63:100:0,189,255	0/0:59,0:59:100:0,177,255	0/0:73,0:73:100:0,219,255	0/0:64,0:64:100:0,192,255	0/0:90,0:90:100:0,255,255	0/0:52,0:52:99:0,156,255	0/0:78,0:78:100:0,234,255	0/0:85,0:85:100:0,255,255	0/0:55,0:55:100:0,165,255	0/0:57,0:57:100:0,171,255	0/0:60,0:60:100:0,180,255	0/0:82,0:82:100:0,247,255	0/0:61,0:61:100:0,183,255	0/0:76,0:76:100:0,228,255	0/0:91,0:91:100:0,255,255	0/0:72,0:72:100:0,216,255	0/0:40,0:40:99:0,120,255	0/0:77,0:77:100:0,231,255	0/0:61,0:61:100:0,183,255	0/0:61,0:61:100:0,183,255	0/0:48,0:48:99:0,144,255	0/0:69,0:69:100:0,207,255	0/0:64,0:64:100:0,192,255	1/1:0,61:61:100:255,183,0	1/1:0,85:85:100:255,255,0	1/1:0,102:102:100:255,255,0	0/0:71,0:71:100:0,213,255	0/0:70,0:70:100:0,210,255	0/0:61,0:61:100:0,183,255	0/0:76,0:76:100:0,228,255	0/0:94,0:94:100:0,255,255	0/0:72,0:72:100:0,216,255	0/0:92,0:92:100:0,255,255	0/0:79,0:79:100:0,237,255	0/0:71,0:71:100:0,213,255	0/0:73,0:73:100:0,219,255	0/0:82,0:82:100:0,247,255	0/0:81,0:81:100:0,244,255	0/0:70,0:70:100:0,210,255	0/0:75,0:75:100:0,225,255	0/0:110,0:110:100:0,255,255	0/0:111,0:111:100:0,255,255	0/0:79,0:79:100:0,237,255	0/0:76,0:76:100:0,228,255	0/0:85,0:85:100:0,255,255	0/0:105,0:105:100:0,255,255	0/0:118,0:118:100:0,255,255	0/0:97,0:97:100:0,255,255	0/0:82,0:82:100:0,247,255	0/0:84,0:84:100:0,253,255	0/0:106,0:106:100:0,255,255	0/0:76,0:76:100:0,228,255	0/0:84,0:84:100:0,253,255	0/0:102,0:102:100:0,255,255	0/0:94,0:94:100:0,255,255	0/0:81,0:81:100:0,244,255	0/0:83,0:83:100:0,250,255	0/0:92,0:92:100:0,255,255	0/0:71,0:71:100:0,213,255	0/0:110,0:110:100:0,255,255	0/0:93,0:93:100:0,255,255	0/0:96,0:96:100:0,255,255	0/0:89,0:89:100:0,255,255	0/0:128,0:128:100:0,255,255	0/0:73,0:73:100:0,219,255	0/0:90,0:90:100:0,255,255	0/0:79,0:79:100:0,237,255	0/0:82,0:82:100:0,247,255	0/0:100,0:100:100:0,255,255	0/0:84,0:84:100:0,253,255	0/0:74,0:74:100:0,222,255	0/0:59,0:59:100:0,177,255	0/0:90,0:90:100:0,255,255	0/0:117,0:117:100:0,255,255	0/0:79,0:79:100:0,237,255	0/0:106,0:106:100:0,255,255	0/0:86,0:86:100:0,255,255	0/0:88,0:88:100:0,255,255	0/0:86,0:86:100:0,255,255	0/0:69,0:69:100:0,207,255	0/0:97,0:97:100:0,255,255	0/0:96,0:96:100:0,255,255	0/0:105,0:105:100:0,255,255	0/0:65,0:65:100:0,195,255	0/0:96,0:96:100:0,255,255	0/0:92,0:92:100:0,255,255	0/0:111,0:111:100:0,255,255	0/0:77,0:77:100:0,231,255	0/0:81,0:81:100:0,244,255	0/0:81,0:81:100:0,244,255	0/0:68,0:68:100:0,204,255	0/0:106,0:106:100:0,255,255	0/0:104,0:104:100:0,255,255	0/0:84,0:84:100:0,253,255	0/0:76,0:76:100:0,228,255	0/0:65,0:65:100:0,195,255	0/0:108,0:108:100:0,255,255	0/0:85,0:85:100:0,255,255	0/0:89,1:90:100:0,235,255	0/0:136,0:136:100:0,255,255	0/0:51,0:51:99:0,153,255	0/0:64,0:64:100:0,192,255	0/0:88,0:88:100:0,255,255	0/0:74,1:75:100:0,190,255	0/0:98,0:98:100:0,255,255	0/0:89,0:89:100:0,255,255	0/0:90,0:90:100:0,255,255	0/0:103,0:103:100:0,255,255	0/0:83,0:83:100:0,250,255	0/0:84,0:84:100:0,253,255	0/0:69,0:69:100:0,207,255	0/0:71,0:71:100:0,213,255	0/0:65,0:65:100:0,195,255	0/0:78,0:78:100:0,234,255	0/0:87,0:87:100:0,255,255	0/0:97,0:97:100:0,255,255	0/0:87,0:87:100:0,255,255	0/0:78,0:78:100:0,234,255	0/0:105,0:105:100:0,255,255	0/0:105,0:105:100:0,255,255	0/0:87,0:87:100:0,255,255	0/0:77,0:77:100:0,231,255	0/0:63,0:63:100:0,189,255	0/0:39,0:39:99:0,117,255	0/0:77,0:77:100:0,231,255	0/0:91,0:91:100:0,255,255	0/0:85,0:85:100:0,255,255	0/0:72,0:72:100:0,216,255	0/0:65,0:65:100:0,195,255	0/0:169,1:170:100:0,255,255	0/0:254,0:254:100:0,255,255	0/0:59,0:59:100:0,177,255	0/0:176,0:176:100:0,255,255	0/0:141,0:141:100:0,255,255	0/0:264,0:264:100:0,255,255	0/0:97,1:98:100:0,255,255	0/0:96,0:96:100:0,255,255	0/0:102,0:102:100:0,255,255	0/0:106,0:106:100:0,255,255	0/0:91,0:91:100:0,255,255	0/0:113,0:113:100:0,255,255	0/0:90,0:90:100:0,255,255	0/0:93,0:93:100:0,255,255	0/0:76,0:76:100:0,228,255	0/0:101,0:101:100:0,255,255	0/0:50,0:50:99:0,150,255	0/0:65,0:65:100:0,195,255	0/0:96,0:96:100:0,255,255	0/0:134,0:134:100:0,255,255	0/0:85,0:85:100:0,255,255	0/0:154,0:154:100:0,255,255	0/0:85,0:85:100:0,255,255	0/0:81,0:81:100:0,244,255
ARME14_CTG_02	325563	SARME14_CTG_02_325563	C	T	.	PASS	AB=0;ABP=0;AC=18;AF=0.0674157;AN=267;ANN=T|intergenic_region|MODIFIER|EKO05_001071-AIM9_1|EKO05_001071-EKO05_001072|intergenic_region|EKO05_001071-EKO05_001072|||n.325563C>T||||||;AO=1673;CIGAR=1X;DPB=22336;DPRA=1.18826;EPP=59.7061;EPPR=532.764;GTI=0;LEN=1;MEANALT=1.29167;MQM=59.6712;MQMR=59.7748;NS=267;NUMALT=1;ODDS=76.8576;PAIRED=0.999402;PAIREDR=0.998738;PAO=0;PQA=0;PQR=0;PRO=0;QA=60258;QR=739320;RO=20604;RPL=854;RPP=4.60029;RPPR=176.223;RPR=819;RUN=1;SAF=866;SAP=7.52847;SAR=807;SRF=11176;SRP=325.032;SRR=9428;TYPE=snp;technology.Illumina=1;DP=19702	GT:AD:DP:GQ:PL	0/0:94,0:94:100:0,255,255	0/0:88,0:88:100:0,255,255	0/0:102,0:102:100:0,255,255	0/0:43,0:43:99:0,129,255	0/0:94,0:94:100:0,255,255	0/0:77,1:78:100:0,199,255	0/0:126,0:126:100:0,255,255	0/0:99,0:99:100:0,255,255	0/0:130,1:131:100:0,255,255	0/0:91,0:91:100:0,255,255	0/0:140,0:140:100:0,255,255	0/0:104,0:104:100:0,255,255	0/0:51,0:51:99:0,153,255	0/0:48,0:48:99:0,144,255	0/0:52,0:52:99:0,156,255	0/0:56,0:56:100:0,168,255	0/0:73,0:73:100:0,219,255	0/0:58,0:58:100:0,174,255	0/0:92,0:92:100:0,255,255	0/0:90,0:90:100:0,255,255	0/0:65,0:65:100:0,195,255	0/0:53,0:53:99:0,159,255	0/0:70,0:70:100:0,210,255	0/0:80,0:80:100:0,240,255	0/0:72,0:72:100:0,216,255	0/0:60,0:60:100:0,180,255	0/0:65,0:65:100:0,195,255	0/0:49,0:49:99:0,147,255	0/0:81,0:81:100:0,244,255	0/0:60,0:60:100:0,180,255	0/0:75,0:75:100:0,225,255	0/0:50,0:50:99:0,150,255	0/0:78,0:78:100:0,234,255	0/0:63,0:63:100:0,189,255	0/0:67,0:67:100:0,201,255	0/0:64,0:64:100:0,192,255	0/0:63,0:63:100:0,189,255	0/0:85,0:85:100:0,255,255	0/0:71,0:71:100:0,213,255	0/0:50,0:50:99:0,150,255	0/0:50,0:50:99:0,150,255	0/0:80,0:80:100:0,240,255	0/0:61,0:61:100:0,183,255	0/0:69,0:69:100:0,207,255	0/0:88,0:88:100:0,255,255	0/0:56,0:56:100:0,168,255	0/0:44,0:44:99:0,132,255	0/0:71,0:71:100:0,213,255	0/0:59,0:59:100:0,177,255	0/0:323,0:323:100:0,255,255	0/0:66,0:66:100:0,198,255	0/0:43,0:43:99:0,129,255	0/0:66,0:66:100:0,198,255	0/0:65,0:65:100:0,195,255	0/0:49,0:49:99:0,147,255	0/0:65,0:65:100:0,195,255	0/0:86,0:86:100:0,255,255	0/0:58,0:58:100:0,174,255	0/0:62,0:62:100:0,186,255	0/0:70,0:70:100:0,210,255	0/0:79,0:79:100:0,237,255	0/0:48,0:48:99:0,144,255	0/0:81,0:81:100:0,244,255	0/0:37,0:37:99:0,111,255	0/0:66,0:66:100:0,198,255	0/0:37,0:37:99:0,111,255	0/0:42,0:42:99:0,126,255	0/0:67,0:67:100:0,201,255	0/0:61,0:61:100:0,183,255	0/0:124,0:124:100:0,255,255	0/0:67,0:67:100:0,201,255	0/0:67,0:67:100:0,201,255	0/0:57,0:57:100:0,171,255	0/0:73,0:73:100:0,219,255	0/0:102,0:102:100:0,255,255	0/0:63,0:63:100:0,189,255	0/0:62,0:62:100:0,186,255	0/0:71,0:71:100:0,213,255	0/0:83,0:83:100:0,250,255	0/0:75,0:75:100:0,225,255	0/0:61,0:61:100:0,183,255	0/0:87,0:87:100:0,255,255	0/0:51,0:51:99:0,153,255	0/0:62,0:62:100:0,186,255	0/0:69,0:69:100:0,207,255	0/0:57,0:57:100:0,171,255	0/0:65,0:65:100:0,195,255	0/0:75,0:75:100:0,225,255	0/0:65,0:65:100:0,195,255	0/0:85,0:85:100:0,255,255	0/0:53,0:53:99:0,159,255	0/0:97,1:98:100:0,255,255	0/0:81,0:81:100:0,244,255	0/0:61,0:61:100:0,183,255	1/1:0,65:65:100:255,195,0	1/1:0,62:62:100:255,186,0	0/0:57,0:57:100:0,171,255	0/0:54,0:54:100:0,162,255	0/0:68,0:68:100:0,204,255	1/1:0,68:68:100:255,204,0	1/1:0,76:76:100:255,228,0	1/1:0,65:65:100:255,195,0	1/1:0,96:96:100:255,255,0	1/1:0,65:65:100:255,195,0	1/1:0,61:61:100:255,183,0	1/1:0,59:59:100:255,177,0	0/0:91,0:91:100:0,255,255	0/0:94,0:94:100:0,255,255	0/0:63,0:63:100:0,189,255	0/0:89,0:89:100:0,255,255	1/1:0,91:91:100:255,255,0	0/0:84,0:84:100:0,253,255	0/0:85,0:85:100:0,255,255	0/0:81,0:81:100:0,244,255	0/0:74,0:74:100:0,222,255	0/0:83,0:83:100:0,250,255	0/0:68,0:68:100:0,204,255	0/0:115,0:115:100:0,255,255	0/0:117,0:117:100:0,255,255	0/0:73,0:73:100:0,219,255	0/0:86,0:86:100:0,255,255	0/0:87,0:87:100:0,255,255	0/0:98,0:98:100:0,255,255	0/0:113,0:113:100:0,255,255	0/0:98,0:98:100:0,255,255	0/0:96,0:96:100:0,255,255	0/0:131,0:131:100:0,255,255	0/0:98,0:98:100:0,255,255	0/0:76,0:76:100:0,228,255	0/0:75,0:75:100:0,225,255	0/0:102,0:102:100:0,255,255	0/0:72,0:72:100:0,216,255	0/0:109,0:109:100:0,255,255	0/0:89,0:89:100:0,255,255	0/0:77,0:77:100:0,231,255	0/0:100,0:100:100:0,255,255	0/0:122,0:122:100:0,255,255	0/0:99,0:99:100:0,255,255	0/0:108,0:108:100:0,255,255	0/0:123,0:123:100:0,255,255	0/0:83,0:83:100:0,250,255	0/0:77,0:77:100:0,231,255	0/0:103,0:103:100:0,255,255	0/0:91,0:91:100:0,255,255	0/0:73,0:73:100:0,219,255	0/0:104,0:104:100:0,255,255	0/0:89,0:89:100:0,255,255	0/0:75,0:75:100:0,225,255	0/0:54,0:54:100:0,162,255	0/0:88,0:88:100:0,255,255	0/0:100,0:100:100:0,255,255	0/0:69,0:69:100:0,207,255	0/0:98,0:98:100:0,255,255	0/0:91,0:91:100:0,255,255	0/0:73,0:73:100:0,219,255	0/0:102,0:102:100:0,255,255	0/0:106,0:106:100:0,255,255	0/0:92,0:92:100:0,255,255	0/0:96,0:96:100:0,255,255	0/0:121,0:121:100:0,255,255	0/0:78,0:78:100:0,234,255	0/0:91,0:91:100:0,255,255	0/0:118,0:118:100:0,255,255	0/0:105,0:105:100:0,255,255	0/0:100,0:100:100:0,255,255	0/0:91,0:91:100:0,255,255	0/0:75,0:75:100:0,225,255	0/0:85,0:85:100:0,255,255	0/0:107,0:107:100:0,255,255	0/0:110,0:110:100:0,255,255	0/0:92,0:92:100:0,255,255	0/0:88,0:88:100:0,255,255	0/0:61,0:61:100:0,183,255	0/0:100,0:100:100:0,255,255	0/0:86,0:86:100:0,255,255	0/0:76,0:76:100:0,228,255	0/0:159,0:159:100:0,255,255	0/0:61,0:61:100:0,183,255	0/0:61,0:61:100:0,183,255	0/0:119,0:119:100:0,255,255	0/0:79,0:79:100:0,237,255	0/0:96,0:96:100:0,255,255	0/0:100,0:100:100:0,255,255	0/0:79,0:79:100:0,237,255	0/0:101,0:101:100:0,255,255	0/0:115,0:115:100:0,255,255	0/0:105,0:105:100:0,255,255	0/0:77,0:77:100:0,231,255	0/0:100,0:100:100:0,255,255	0/0:74,0:74:100:0,222,255	0/0:67,0:67:100:0,201,255	0/0:98,0:98:100:0,255,255	0/0:89,0:89:100:0,255,255	0/0:97,0:97:100:0,255,255	0/0:84,0:84:100:0,253,255	0/0:126,0:126:100:0,255,255	0/0:119,0:119:100:0,255,255	0/0:94,0:94:100:0,255,255	0/0:76,0:76:100:0,228,255	0/0:97,0:97:100:0,255,255	0/0:62,0:62:100:0,186,255	0/0:84,0:84:100:0,253,255	0/0:96,0:96:100:0,255,255	0/0:88,0:88:100:0,255,255	0/0:88,0:88:100:0,255,255	0/0:76,0:76:100:0,228,255	1/1:0,198:198:100:255,255,0	1/1:11,245:256:100:255,255,0	0/0:79,0:79:100:0,237,255	0/0:162,1:163:100:0,255,255	0/0:157,0:157:100:0,255,255	0/0:310,0:310:100:0,255,255	0/0:81,0:81:100:0,244,255	0/0:75,0:75:100:0,225,255	0/0:103,0:103:100:0,255,255	0/0:128,0:128:100:0,255,255	1/1:0,65:65:100:255,195,0	0/0:87,0:87:100:0,255,255	0/0:92,0:92:100:0,255,255	0/0:76,0:76:100:0,228,255	0/0:90,0:90:100:0,255,255	0/0:110,0:110:100:0,255,255	0/0:53,0:53:99:0,159,255	0/0:71,0:71:100:0,213,255	0/0:92,0:92:100:0,255,255	0/0:103,0:103:100:0,255,255	0/0:104,0:104:100:0,255,255	0/0:162,0:162:100:0,255,255	0/0:98,0:98:100:0,255,255	0/0:77,0:77:100:0,231,255
ARME14_CTG_02	337201	SARME14_CTG_02_337201	A	G	.	PASS	AB=0;ABP=0;AC=3;AF=0.011236;AN=267;ANN=G|intergenic_region|MODIFIER|EKO05_001071-AIM9_1|EKO05_001071-EKO05_001072|intergenic_region|EKO05_001071-EKO05_001072|||n.337201A>G||||||;AO=262;CIGAR=1X;DPB=19223;DPRA=1.18591;EPP=8.61303;EPPR=48.686;GTI=0;LEN=1;MEANALT=1.07692;MQM=59.7061;MQMR=59.3466;NS=267;NUMALT=1;ODDS=79.6467;PAIRED=1;PAIREDR=0.998943;PAO=0;PQA=0;PQR=0;PRO=0;QA=9170;QR=677879;RO=18929;RPL=150;RPP=14.9783;RPPR=258.035;RPR=112;RUN=1;SAF=118;SAP=8.61303;SAR=144;SRF=8632;SRP=321.031;SRR=10297;TYPE=snp;technology.Illumina=1;DP=16989	GT:AD:DP:GQ:PL	0/0:90,0:90:100:0,255,255	0/0:67,1:68:100:0,169,255	0/0:79,0:79:100:0,237,255	0/0:48,0:48:99:0,144,255	0/0:112,0:112:100:0,255,255	0/0:84,0:84:100:0,253,255	0/0:119,0:119:100:0,255,255	0/0:120,0:120:100:0,255,255	0/0:137,0:137:100:0,255,255	0/0:87,1:88:100:0,229,255	0/0:148,0:148:100:0,255,255	0/0:91,0:91:100:0,255,255	0/0:40,0:40:99:0,120,255	0/0:56,0:56:100:0,168,255	0/0:68,0:68:100:0,204,255	0/0:45,0:45:99:0,135,255	0/0:95,0:95:100:0,255,255	0/0:51,0:51:99:0,153,255	0/0:62,0:62:100:0,186,255	0/0:54,0:54:100:0,162,255	0/0:50,0:50:99:0,150,255	0/0:35,0:35:99:0,105,255	0/0:58,0:58:100:0,174,255	0/0:69,0:69:100:0,207,255	0/0:41,0:41:99:0,123,255	0/0:59,0:59:100:0,177,255	0/0:50,0:50:99:0,150,255	0/0:42,0:42:99:0,126,255	0/0:88,0:88:100:0,255,255	0/0:62,0:62:100:0,186,255	0/0:46,0:46:99:0,138,255	0/0:45,0:45:99:0,135,255	0/0:66,0:66:100:0,198,255	0/0:57,0:57:100:0,171,255	0/0:52,0:52:99:0,156,255	0/0:56,0:56:100:0,168,255	0/0:42,0:42:99:0,126,255	0/0:69,0:69:100:0,207,255	0/0:39,0:39:99:0,117,255	0/0:60,0:60:100:0,180,255	0/0:41,0:41:99:0,123,255	0/0:57,1:58:99:0,139,255	0/0:44,0:44:99:0,132,255	0/0:65,0:65:100:0,195,255	0/0:56,0:56:100:0,168,255	0/0:47,0:47:99:0,141,255	0/0:40,0:40:99:0,120,255	0/0:32,0:32:99:0,96,255	0/0:67,0:67:100:0,201,255	0/0:274,0:274:100:0,255,255	0/0:66,0:66:100:0,198,255	0/0:42,0:42:99:0,126,255	0/0:59,0:59:100:0,177,255	0/0:38,0:38:99:0,114,255	0/0:55,0:55:100:0,165,255	0/0:58,0:58:100:0,174,255	0/0:68,0:68:100:0,204,255	0/0:62,0:62:100:0,186,255	0/0:49,0:49:99:0,147,255	0/0:54,0:54:100:0,162,255	0/0:58,0:58:100:0,174,255	0/0:49,0:49:99:0,147,255	0/0:46,0:46:99:0,138,255	0/0:39,0:39:99:0,117,255	0/0:44,0:44:99:0,132,255	0/0:27,0:27:99:0,81,255	0/0:43,0:43:99:0,129,255	0/0:28,0:28:99:0,84,255	0/0:46,0:46:99:0,138,255	0/0:97,0:97:100:0,255,255	0/0:45,0:45:99:0,135,255	0/0:48,0:48:99:0,144,255	0/0:42,0:42:99:0,126,255	0/0:64,0:64:100:0,192,255	0/0:69,0:69:100:0,207,255	0/0:59,0:59:100:0,177,255	0/0:51,0:51:99:0,153,255	0/0:70,0:70:100:0,210,255	0/0:69,0:69:100:0,207,255	0/0:60,0:60:100:0,180,255	0/0:54,0:54:100:0,162,255	0/0:70,0:70:100:0,210,255	0/0:48,0:48:99:0,144,255	0/0:39,0:39:99:0,117,255	0/0:60,0:60:100:0,180,255	0/0:54,0:54:100:0,162,255	0/0:60,0:60:100:0,180,255	0/0:56,0:56:100:0,168,255	0/0:71,0:71:100:0,213,255	0/0:70,0:70:100:0,210,255	0/0:53,0:53:99:0,159,255	0/0:71,0:71:100:0,213,255	0/0:70,0:70:100:0,210,255	0/0:40,0:40:99:0,120,255	0/0:64,0:64:100:0,192,255	0/0:64,0:64:100:0,192,255	0/0:63,0:63:100:0,189,255	0/0:48,0:48:99:0,144,255	0/0:49,0:49:99:0,147,255	0/0:48,0:48:99:0,144,255	0/0:60,0:60:100:0,180,255	0/0:58,0:58:100:0,174,255	0/0:104,0:104:100:0,255,255	0/0:77,0:77:100:0,231,255	0/0:70,0:70:100:0,210,255	0/0:78,0:78:100:0,234,255	0/0:63,0:63:100:0,189,255	0/0:66,0:66:100:0,198,255	0/0:61,0:61:100:0,183,255	0/0:85,0:85:100:0,255,255	0/0:80,0:80:100:0,240,255	0/0:66,0:66:100:0,198,255	0/0:62,0:62:100:0,186,255	0/0:72,1:73:100:0,184,255	0/0:61,0:61:100:0,183,255	0/0:57,0:57:100:0,171,255	0/0:74,0:74:100:0,222,255	0/0:105,0:105:100:0,255,255	0/0:108,0:108:100:0,255,255	0/0:71,0:71:100:0,213,255	1/1:0,78:78:100:255,234,0	0/0:67,0:67:100:0,201,255	0/0:86,0:86:100:0,255,255	0/0:77,0:77:100:0,231,255	0/0:108,0:108:100:0,255,255	0/0:66,0:66:100:0,198,255	0/0:80,0:80:100:0,240,255	0/0:85,0:85:100:0,255,255	0/0:62,0:62:100:0,186,255	0/0:97,1:98:100:0,255,255	0/0:71,0:71:100:0,213,255	0/0:79,0:79:100:0,237,255	1/1:0,93:93:100:255,255,0	1/1:0,81:81:100:255,244,0	0/0:94,0:94:100:0,255,255	0/0:81,0:81:100:0,244,255	0/0:88,0:88:100:0,255,255	0/0:94,0:94:100:0,255,255	0/0:81,0:81:100:0,244,255	0/0:90,0:90:100:0,255,255	0/0:81,0:81:100:0,244,255	0/0:70,0:70:100:0,210,255	0/0:92,0:92:100:0,255,255	0/0:70,0:70:100:0,210,255	0/0:54,0:54:100:0,162,255	0/0:91,0:91:100:0,255,255	0/0:76,0:76:100:0,228,255	0/0:60,0:60:100:0,180,255	0/0:51,0:51:99:0,153,255	0/0:62,0:62:100:0,186,255	0/0:73,0:73:100:0,219,255	0/0:68,0:68:100:0,204,255	0/0:123,0:123:100:0,255,255	0/0:90,0:90:100:0,255,255	0/0:65,0:65:100:0,195,255	0/0:80,0:80:100:0,240,255	0/0:87,0:87:100:0,255,255	0/0:73,0:73:100:0,219,255	0/0:87,0:87:100:0,255,255	0/0:103,1:104:100:0,255,255	0/0:54,0:54:100:0,162,255	0/0:79,0:79:100:0,237,255	0/0:84,0:84:100:0,253,255	0/0:87,0:87:100:0,255,255	0/0:72,0:72:100:0,216,255	0/0:86,0:86:100:0,255,255	0/0:75,0:75:100:0,225,255	0/0:68,0:68:100:0,204,255	0/0:114,0:114:100:0,255,255	0/0:78,0:78:100:0,234,255	0/0:98,0:98:100:0,255,255	0/0:66,0:66:100:0,198,255	0/0:64,0:64:100:0,192,255	0/0:79,0:79:100:0,237,255	0/0:77,0:77:100:0,231,255	0/0:77,0:77:100:0,231,255	0/0:125,0:125:100:0,255,255	0/0:61,0:61:100:0,183,255	0/0:55,0:55:100:0,165,255	0/0:98,0:98:100:0,255,255	0/0:57,0:57:100:0,171,255	0/0:85,0:85:100:0,255,255	0/0:93,0:93:100:0,255,255	0/0:60,0:60:100:0,180,255	0/0:83,0:83:100:0,250,255	0/0:106,0:106:100:0,255,255	0/0:86,0:86:100:0,255,255	0/0:62,0:62:100:0,186,255	0/0:69,0:69:100:0,207,255	0/0:72,0:72:100:0,216,255	0/0:78,0:78:100:0,234,255	0/0:72,0:72:100:0,216,255	0/0:72,0:72:100:0,216,255	0/0:85,0:85:100:0,255,255	0/0:88,0:88:100:0,255,255	0/0:104,0:104:100:0,255,255	0/0:92,0:92:100:0,255,255	0/0:46,0:46:99:0,138,255	0/0:69,0:69:100:0,207,255	0/0:62,0:62:100:0,186,255	0/0:42,0:42:99:0,126,255	0/0:65,0:65:100:0,195,255	0/0:82,0:82:100:0,247,255	0/0:72,0:72:100:0,216,255	0/0:72,0:72:100:0,216,255	0/0:48,0:48:99:0,144,255	0/0:166,0:166:100:0,255,255	0/0:203,0:203:100:0,255,255	0/0:54,0:54:100:0,162,255	0/0:142,1:143:100:0,255,255	0/0:144,0:144:100:0,255,255	0/0:245,0:245:100:0,255,255	0/0:106,0:106:100:0,255,255	0/0:69,0:69:100:0,207,255	0/0:83,0:83:100:0,250,255	0/0:115,0:115:100:0,255,255	0/0:85,0:85:100:0,255,255	0/0:100,0:100:100:0,255,255	0/0:92,0:92:100:0,255,255	0/0:81,0:81:100:0,244,255	0/0:98,0:98:100:0,255,255	0/0:96,0:96:100:0,255,255	0/0:49,0:49:99:0,147,255	0/0:63,0:63:100:0,189,255	0/0:70,0:70:100:0,210,255	0/0:105,0:105:100:0,255,255	0/0:93,0:93:100:0,255,255	0/0:149,0:149:100:0,255,255	0/0:61,0:61:100:0,183,255	0/0:82,1:83:100:0,213,255
ARME14_CTG_02	337919	SARME14_CTG_02_337919	A	G	.	PASS	AB=0;ABP=0;AC=3;AF=0.011236;AN=267;ANN=G|intergenic_region|MODIFIER|EKO05_001071-AIM9_1|EKO05_001071-EKO05_001072|intergenic_region|EKO05_001071-EKO05_001072|||n.337919A>G||||||;AO=240;CIGAR=1X;DPB=22233;DPRA=0.9967;EPP=69.9278;EPPR=4147.42;GTI=0;LEN=1;MEANALT=1.6;MQM=60;MQMR=59.9863;NS=267;NUMALT=1;ODDS=127.261;PAIRED=1;PAIREDR=0.999135;PAO=0;PQA=0;PQR=0;PRO=0;QA=7910;QR=779835;RO=21967;RPL=106;RPP=10.1038;RPPR=564.358;RPR=134;RUN=1;SAF=111;SAP=5.94179;SAR=129;SRF=10764;SRP=22.0611;SRR=11203;TYPE=snp;technology.Illumina=1;DP=19664	GT:AD:DP:GQ:PL	0/0:88,0:88:100:0,255,255	0/0:97,0:97:100:0,255,255	0/0:109,0:109:100:0,255,255	0/0:38,0:38:99:0,114,255	0/0:83,0:83:100:0,250,255	0/0:108,0:108:100:0,255,255	0/0:125,0:125:100:0,255,255	0/0:132,0:132:100:0,255,255	0/0:152,0:152:100:0,255,255	0/0:107,0:107:100:0,255,255	0/0:168,0:168:100:0,255,255	0/0:88,0:88:100:0,255,255	0/0:51,0:51:99:0,153,255	0/0:72,0:72:100:0,216,255	0/0:74,0:74:100:0,222,255	0/0:62,0:62:100:0,186,255	0/0:77,0:77:100:0,231,255	0/0:49,0:49:99:0,147,255	0/0:88,0:88:100:0,255,255	0/0:73,0:73:100:0,219,255	0/0:73,0:73:100:0,219,255	0/0:54,0:54:100:0,162,255	0/0:79,0:79:100:0,237,255	0/0:73,0:73:100:0,219,255	0/0:53,0:53:99:0,159,255	0/0:56,0:56:100:0,168,255	0/0:60,0:60:100:0,180,255	0/0:39,0:39:99:0,117,255	0/0:112,0:112:100:0,255,255	0/0:80,0:80:100:0,240,255	0/0:77,0:77:100:0,231,255	0/0:54,0:54:100:0,162,255	0/0:60,0:60:100:0,180,255	0/0:58,0:58:100:0,174,255	0/0:73,0:73:100:0,219,255	0/0:76,0:76:100:0,228,255	0/0:66,0:66:100:0,198,255	0/0:93,0:93:100:0,255,255	0/0:62,0:62:100:0,186,255	0/0:67,0:67:100:0,201,255	0/0:62,0:62:100:0,186,255	0/0:78,0:78:100:0,234,255	0/0:49,0:49:99:0,147,255	0/0:68,0:68:100:0,204,255	0/0:91,0:91:100:0,255,255	0/0:65,0:65:100:0,195,255	0/0:52,0:52:99:0,156,255	0/0:60,0:60:100:0,180,255	0/0:73,0:73:100:0,219,255	0/0:323,0:323:100:0,255,255	0/0:74,0:74:100:0,222,255	0/0:53,0:53:99:0,159,255	0/0:89,0:89:100:0,255,255	0/0:70,0:70:100:0,210,255	0/0:54,0:54:100:0,162,255	0/0:63,0:63:100:0,189,255	0/0:84,0:84:100:0,253,255	0/0:46,0:46:99:0,138,255	0/0:63,0:63:100:0,189,255	0/0:78,0:78:100:0,234,255	0/0:61,0:61:100:0,183,255	0/0:49,0:49:99:0,147,255	0/0:37,0:37:99:0,111,255	0/0:61,0:61:100:0,183,255	0/0:64,0:64:100:0,192,255	0/0:40,0:40:99:0,120,255	0/0:39,0:39:99:0,117,255	0/0:52,0:52:99:0,156,255	0/0:50,0:50:99:0,150,255	0/0:116,0:116:100:0,255,255	0/0:52,0:52:99:0,156,255	0/0:62,0:62:100:0,186,255	0/0:48,0:48:99:0,144,255	0/0:63,0:63:100:0,189,255	0/0:90,0:90:100:0,255,255	0/0:52,0:52:99:0,156,255	0/0:68,0:68:100:0,204,255	0/0:63,0:63:100:0,189,255	0/0:62,0:62:100:0,186,255	0/0:76,0:76:100:0,228,255	0/0:66,0:66:100:0,198,255	0/0:102,0:102:100:0,255,255	0/0:61,0:61:100:0,183,255	0/0:50,0:50:99:0,150,255	0/0:78,0:78:100:0,234,255	0/0:58,0:58:100:0,174,255	0/0:74,0:74:100:0,222,255	0/0:63,0:63:100:0,189,255	0/0:82,0:82:100:0,247,255	0/0:67,0:67:100:0,201,255	0/0:65,0:65:100:0,195,255	0/0:61,0:61:100:0,183,255	0/0:74,0:74:100:0,222,255	0/0:63,0:63:100:0,189,255	0/0:91,0:91:100:0,255,255	0/0:48,0:48:99:0,144,255	0/0:56,0:56:100:0,168,255	0/0:63,0:63:100:0,189,255	0/0:74,0:74:100:0,222,255	0/0:62,0:62:100:0,186,255	0/0:80,0:80:100:0,240,255	0/0:70,0:70:100:0,210,255	0/0:103,0:103:100:0,255,255	0/0:76,0:76:100:0,228,255	0/0:70,0:70:100:0,210,255	0/0:74,0:74:100:0,222,255	0/0:88,0:88:100:0,255,255	0/0:82,0:82:100:0,247,255	0/0:81,0:81:100:0,244,255	0/0:92,0:92:100:0,255,255	0/0:80,0:80:100:0,240,255	0/0:75,0:75:100:0,225,255	0/0:80,0:80:100:0,240,255	0/0:93,0:93:100:0,255,255	0/0:88,0:88:100:0,255,255	0/0:74,0:74:100:0,222,255	0/0:89,0:89:100:0,255,255	0/0:119,0:119:100:0,255,255	0/0:128,0:128:100:0,255,255	0/0:85,0:85:100:0,255,255	0/0:97,0:97:100:0,255,255	0/0:92,0:92:100:0,255,255	0/0:99,0:99:100:0,255,255	0/0:111,0:111:100:0,255,255	0/0:99,0:99:100:0,255,255	0/0:90,0:90:100:0,255,255	0/0:82,0:82:100:0,247,255	0/0:93,0:93:100:0,255,255	0/0:78,0:78:100:0,234,255	0/0:82,0:82:100:0,247,255	0/0:86,0:86:100:0,255,255	0/0:65,0:65:100:0,195,255	0/0:99,0:99:100:0,255,255	0/0:87,0:87:100:0,255,255	0/0:93,0:93:100:0,255,255	0/0:79,0:79:100:0,237,255	0/0:99,0:99:100:0,255,255	0/0:79,0:79:100:0,237,255	0/0:101,0:101:100:0,255,255	0/0:107,0:107:100:0,255,255	0/0:117,0:117:100:0,255,255	0/0:76,0:76:100:0,228,255	0/0:92,1:93:100:0,244,255	1/1:0,79:79:100:255,237,0	1/1:0,99:99:100:255,255,0	0/0:106,0:106:100:0,255,255	0/0:67,0:67:100:0,201,255	1/1:0,60:60:100:255,180,0	0/0:42,0:42:99:0,126,255	0/0:83,0:83:100:0,250,255	0/0:104,0:104:100:0,255,255	0/0:80,0:80:100:0,240,255	0/0:121,0:121:100:0,255,255	0/0:92,0:92:100:0,255,255	0/0:87,0:87:100:0,255,255	0/0:104,0:104:100:0,255,255	0/0:81,0:81:100:0,244,255	0/0:110,0:110:100:0,255,255	0/0:79,0:79:100:0,237,255	0/0:100,0:100:100:0,255,255	0/0:62,0:62:100:0,186,255	0/0:104,0:104:100:0,255,255	0/0:99,0:99:100:0,255,255	0/0:117,0:117:100:0,255,255	0/0:66,0:66:100:0,198,255	0/0:98,0:98:100:0,255,255	0/0:83,0:83:100:0,250,255	0/0:75,0:75:100:0,225,255	0/0:138,0:138:100:0,255,255	0/0:115,0:115:100:0,255,255	0/0:88,0:88:100:0,255,255	0/0:74,0:74:100:0,222,255	0/0:50,0:50:99:0,150,255	0/0:106,0:106:100:0,255,255	0/0:74,0:74:100:0,222,255	0/0:89,0:89:100:0,255,255	0/0:145,0:145:100:0,255,255	0/0:54,0:54:100:0,162,255	0/0:52,0:52:99:0,156,255	0/0:113,0:113:100:0,255,255	0/0:69,0:69:100:0,207,255	0/0:106,0:106:100:0,255,255	0/0:87,0:87:100:0,255,255	0/0:95,0:95:100:0,255,255	0/0:96,0:96:100:0,255,255	0/0:109,0:109:100:0,255,255	0/0:106,0:106:100:0,255,255	0/0:83,0:83:100:0,250,255	0/0:75,0:75:100:0,225,255	0/0:62,0:62:100:0,186,255	0/0:91,0:91:100:0,255,255	0/0:96,0:96:100:0,255,255	0/0:78,0:78:100:0,234,255	0/0:95,0:95:100:0,255,255	0/0:85,0:85:100:0,255,255	0/0:112,0:112:100:0,255,255	0/0:127,0:127:100:0,255,255	0/0:68,0:68:100:0,204,255	0/0:83,0:83:100:0,250,255	0/0:80,1:81:100:0,207,255	0/0:49,0:49:99:0,147,255	0/0:77,0:77:100:0,231,255	0/0:103,0:103:100:0,255,255	0/0:87,0:87:100:0,255,255	0/0:95,0:95:100:0,255,255	0/0:66,0:66:100:0,198,255	0/0:180,0:180:100:0,255,255	0/0:237,0:237:100:0,255,255	0/0:79,0:79:100:0,237,255	0/0:155,0:155:100:0,255,255	0/0:135,0:135:100:0,255,255	0/0:285,0:285:100:0,255,255	0/0:115,0:115:100:0,255,255	0/0:79,0:79:100:0,237,255	0/0:85,0:85:100:0,255,255	0/0:144,0:144:100:0,255,255	0/0:100,0:100:100:0,255,255	0/0:105,0:105:100:0,255,255	0/0:93,0:93:100:0,255,255	0/0:94,0:94:100:0,255,255	0/0:101,0:101:100:0,255,255	0/0:117,0:117:100:0,255,255	0/0:52,0:52:99:0,156,255	0/0:62,0:62:100:0,186,255	0/0:100,0:100:100:0,255,255	0/0:135,0:135:100:0,255,255	0/0:110,0:110:100:0,255,255	0/0:168,0:168:100:0,255,255	0/0:73,0:73:100:0,219,255	0/0:88,0:88:100:0,255,255
ARME14_CTG_02	343796	SARME14_CTG_02_343796	C	T	.	PASS	AB=0;ABP=0;AC=3;AF=0.011236;AN=267;ANN=T|intergenic_region|MODIFIER|EKO05_001071-AIM9_1|EKO05_001071-EKO05_001072|intergenic_region|EKO05_001071-EKO05_001072|||n.343796C>T||||||;AO=236;CIGAR=1X;DPB=21183;DPRA=1.39659;EPP=5.99147;EPPR=21.1482;GTI=0;LEN=1;MEANALT=1.125;MQM=59.6949;MQMR=59.9629;NS=267;NUMALT=1;ODDS=112.425;PAIRED=1;PAIREDR=0.998566;PAO=0;PQA=0;PQR=0;PRO=0;QA=8560;QR=757097;RO=20918;RPL=113;RPP=3.93042;RPPR=221.268;RPR=123;RUN=1;SAF=116;SAP=3.15752;SAR=120;SRF=10970;SRP=111.437;SRR=9948;TYPE=snp;technology.Illumina=1;DP=18667	GT:AD:DP:GQ:PL	0/0:101,0:101:100:0,255,255	0/0:82,0:82:100:0,247,255	0/0:77,0:77:100:0,231,255	0/0:39,0:39:99:0,117,255	0/0:81,0:81:100:0,244,255	0/0:84,0:84:100:0,253,255	0/0:123,0:123:100:0,255,255	0/0:107,0:107:100:0,255,255	0/0:124,0:124:100:0,255,255	0/0:88,0:88:100:0,255,255	0/0:162,0:162:100:0,255,255	0/0:109,0:109:100:0,255,255	0/0:47,0:47:99:0,141,255	0/0:57,0:57:100:0,171,255	0/0:85,0:85:100:0,255,255	0/0:55,0:55:100:0,165,255	0/0:62,0:62:100:0,186,255	0/0:47,0:47:99:0,141,255	0/0:78,0:78:100:0,234,255	0/0:61,0:61:100:0,183,255	0/0:60,0:60:100:0,180,255	0/0:60,0:60:100:0,180,255	0/0:65,0:65:100:0,195,255	0/0:92,0:92:100:0,255,255	0/0:66,0:66:100:0,198,255	0/0:51,0:51:99:0,153,255	0/0:67,0:67:100:0,201,255	0/0:50,0:50:99:0,150,255	0/0:68,0:68:100:0,204,255	0/0:75,0:75:100:0,225,255	0/0:71,0:71:100:0,213,255	0/0:55,0:55:100:0,165,255	0/0:78,0:78:100:0,234,255	0/0:77,0:77:100:0,231,255	0/0:75,0:75:100:0,225,255	0/0:65,0:65:100:0,195,255	0/0:74,0:74:100:0,222,255	0/0:72,0:72:100:0,216,255	0/0:69,0:69:100:0,207,255	0/0:42,0:42:99:0,126,255	0/0:55,0:55:100:0,165,255	0/0:77,0:77:100:0,231,255	0/0:53,0:53:99:0,159,255	0/0:59,0:59:100:0,177,255	0/0:73,0:73:100:0,219,255	0/0:54,0:54:100:0,162,255	0/0:52,0:52:99:0,156,255	0/0:64,0:64:100:0,192,255	0/0:71,0:71:100:0,213,255	0/0:297,0:297:100:0,255,255	0/0:52,0:52:99:0,156,255	0/0:47,0:47:99:0,141,255	0/0:73,0:73:100:0,219,255	0/0:62,0:62:100:0,186,255	0/0:46,0:46:99:0,138,255	0/0:59,0:59:100:0,177,255	0/0:85,0:85:100:0,255,255	0/0:48,0:48:99:0,144,255	0/0:68,0:68:100:0,204,255	0/0:52,0:52:99:0,156,255	0/0:67,0:67:100:0,201,255	0/0:62,0:62:100:0,186,255	0/0:59,0:59:100:0,177,255	0/0:51,0:51:99:0,153,255	0/0:62,0:62:100:0,186,255	0/0:41,0:41:99:0,123,255	0/0:45,0:45:99:0,135,255	0/0:44,0:44:99:0,132,255	0/0:44,0:44:99:0,132,255	0/0:119,0:119:100:0,255,255	0/0:55,0:55:100:0,165,255	0/0:66,0:66:100:0,198,255	0/0:50,0:50:99:0,150,255	0/0:74,0:74:100:0,222,255	0/0:91,0:91:100:0,255,255	0/0:55,0:55:100:0,165,255	0/0:52,0:52:99:0,156,255	0/0:73,0:73:100:0,219,255	0/0:72,0:72:100:0,216,255	0/0:63,0:63:100:0,189,255	0/0:46,0:46:99:0,138,255	0/0:87,0:87:100:0,255,255	0/0:54,0:54:100:0,162,255	0/0:56,0:56:100:0,168,255	0/0:66,0:66:100:0,198,255	0/0:55,0:55:100:0,165,255	0/0:67,0:67:100:0,201,255	0/0:59,0:59:100:0,177,255	0/0:60,0:60:100:0,180,255	0/0:65,0:65:100:0,195,255	0/0:58,0:58:100:0,174,255	0/0:91,0:91:100:0,255,255	0/0:82,0:82:100:0,247,255	0/0:47,0:47:99:0,141,255	0/0:62,0:62:100:0,186,255	0/0:71,0:71:100:0,213,255	0/0:53,0:53:99:0,159,255	0/0:42,0:42:99:0,126,255	0/0:69,0:69:100:0,207,255	0/0:43,0:43:99:0,129,255	0/0:54,0:54:100:0,162,255	0/0:88,0:88:100:0,255,255	0/0:95,0:95:100:0,255,255	0/0:80,0:80:100:0,240,255	0/0:76,0:76:100:0,228,255	0/0:63,0:63:100:0,189,255	0/0:84,0:84:100:0,253,255	0/0:82,0:82:100:0,247,255	0/0:65,0:65:100:0,195,255	0/0:78,0:78:100:0,234,255	0/0:78,0:78:100:0,234,255	0/0:63,0:63:100:0,189,255	0/0:57,0:57:100:0,171,255	0/0:69,0:69:100:0,207,255	0/0:92,0:92:100:0,255,255	0/0:62,0:62:100:0,186,255	0/0:66,0:66:100:0,198,255	0/0:120,0:120:100:0,255,255	0/0:131,0:131:100:0,255,255	0/0:67,0:67:100:0,201,255	0/0:97,0:97:100:0,255,255	0/0:83,0:83:100:0,250,255	0/0:122,0:122:100:0,255,255	0/0:109,0:109:100:0,255,255	0/0:99,0:99:100:0,255,255	0/0:98,0:98:100:0,255,255	0/0:108,0:108:100:0,255,255	0/0:82,0:82:100:0,247,255	0/0:70,0:70:100:0,210,255	0/0:82,0:82:100:0,247,255	0/0:72,0:72:100:0,216,255	0/0:93,0:93:100:0,255,255	0/0:89,0:89:100:0,255,255	0/0:85,0:85:100:0,255,255	0/0:92,0:92:100:0,255,255	0/0:70,0:70:100:0,210,255	0/0:90,0:90:100:0,255,255	0/0:113,0:113:100:0,255,255	0/0:85,0:85:100:0,255,255	0/0:114,0:114:100:0,255,255	0/0:98,0:98:100:0,255,255	0/0:65,0:65:100:0,195,255	0/0:113,0:113:100:0,255,255	1/1:0,77:77:100:255,231,0	1/1:0,76:76:100:255,228,0	0/0:107,0:107:100:0,255,255	0/0:66,0:66:100:0,198,255	1/1:0,77:77:100:255,231,0	0/0:48,0:48:99:0,144,255	0/0:87,0:87:100:0,255,255	0/0:97,2:99:100:0,226,255	0/0:79,0:79:100:0,237,255	0/0:118,0:118:100:0,255,255	0/0:77,0:77:100:0,231,255	0/0:71,0:71:100:0,213,255	0/0:67,0:67:100:0,201,255	0/0:89,0:89:100:0,255,255	0/0:100,0:100:100:0,255,255	0/0:69,0:69:100:0,207,255	0/0:97,0:97:100:0,255,255	0/0:62,0:62:100:0,186,255	0/0:105,0:105:100:0,255,255	0/0:106,0:106:100:0,255,255	0/0:100,0:100:100:0,255,255	0/0:84,0:84:100:0,253,255	0/0:91,0:91:100:0,255,255	0/0:84,0:84:100:0,253,255	0/0:87,0:87:100:0,255,255	0/0:86,0:86:100:0,255,255	0/0:126,0:126:100:0,255,255	0/0:67,0:67:100:0,201,255	0/0:71,0:71:100:0,213,255	0/0:59,0:59:100:0,177,255	0/0:106,0:106:100:0,255,255	0/0:86,0:86:100:0,255,255	0/0:73,0:73:100:0,219,255	0/0:147,0:147:100:0,255,255	0/0:43,0:43:99:0,129,255	0/0:59,0:59:100:0,177,255	0/0:94,0:94:100:0,255,255	0/0:63,0:63:100:0,189,255	0/0:89,0:89:100:0,255,255	0/0:94,0:94:100:0,255,255	0/0:88,0:88:100:0,255,255	0/0:83,0:83:100:0,250,255	0/0:102,0:102:100:0,255,255	0/0:73,0:73:100:0,219,255	0/0:66,0:66:100:0,198,255	0/0:75,0:75:100:0,225,255	0/0:85,0:85:100:0,255,255	0/0:55,0:55:100:0,165,255	0/0:88,0:88:100:0,255,255	0/0:87,0:87:100:0,255,255	0/0:72,0:72:100:0,216,255	0/0:100,0:100:100:0,255,255	0/0:83,0:83:100:0,250,255	0/0:121,0:121:100:0,255,255	0/0:72,0:72:100:0,216,255	0/0:76,0:76:100:0,228,255	0/0:74,0:74:100:0,222,255	0/0:51,0:51:99:0,153,255	0/0:90,0:90:100:0,255,255	0/0:97,0:97:100:0,255,255	0/0:86,0:86:100:0,255,255	0/0:60,0:60:100:0,180,255	0/0:61,0:61:100:0,183,255	0/0:203,0:203:100:0,255,255	0/0:237,1:238:100:0,255,255	0/0:72,0:72:100:0,216,255	0/0:168,0:168:100:0,255,255	0/0:129,0:129:100:0,255,255	0/0:297,0:297:100:0,255,255	0/0:121,1:122:100:0,255,255	0/0:83,0:83:100:0,250,255	0/0:92,0:92:100:0,255,255	0/0:111,0:111:100:0,255,255	0/0:90,0:90:100:0,255,255	0/0:84,0:84:100:0,253,255	0/0:102,1:103:100:0,255,255	0/0:76,0:76:100:0,228,255	0/0:88,0:88:100:0,255,255	0/0:126,0:126:100:0,255,255	0/0:57,0:57:100:0,171,255	0/0:64,0:64:100:0,192,255	0/0:99,0:99:100:0,255,255	0/0:120,0:120:100:0,255,255	0/0:88,0:88:100:0,255,255	0/0:138,0:138:100:0,255,255	0/0:78,0:78:100:0,234,255	0/0:85,0:85:100:0,255,255
ARME14_CTG_02	344214	SARME14_CTG_02_344214	A	G	.	PASS	AB=0;ABP=0;AC=7;AF=0.0262172;AN=267;ANN=G|intergenic_region|MODIFIER|EKO05_001071-AIM9_1|EKO05_001071-EKO05_001072|intergenic_region|EKO05_001071-EKO05_001072|||n.344214A>G||||||;AO=422;CIGAR=1X;DPB=21292;DPRA=0.890569;EPP=3.19554;EPPR=533.748;GTI=0;LEN=1;MEANALT=1.14286;MQM=60;MQMR=59.8317;NS=267;NUMALT=1;ODDS=180.24;PAIRED=1;PAIREDR=0.999279;PAO=0;PQA=0;PQR=0;PRO=0;QA=14601;QR=732100;RO=20805;RPL=212;RPP=3.03088;RPPR=27.1581;RPR=210;RUN=1;SAF=160;SAP=56.5458;SAR=262;SRF=8185;SRP=2055.94;SRR=12620;TYPE=snp;technology.Illumina=1;DP=18631	GT:AD:DP:GQ:PL	0/0:89,0:89:100:0,255,255	0/0:117,0:117:100:0,255,255	0/0:104,0:104:100:0,255,255	0/0:55,1:56:99:0,133,255	0/0:89,1:90:100:0,235,255	0/0:82,0:82:100:0,247,255	0/0:152,0:152:100:0,255,255	0/0:124,0:124:100:0,255,255	0/0:123,0:123:100:0,255,255	0/0:95,0:95:100:0,255,255	0/0:170,0:170:100:0,255,255	0/0:88,0:88:100:0,255,255	0/0:50,0:50:99:0,150,255	0/0:50,0:50:99:0,150,255	0/0:64,0:64:100:0,192,255	1/1:0,58:58:100:255,174,0	0/0:83,0:83:100:0,250,255	1/1:0,43:43:99:255,129,0	0/0:68,0:68:100:0,204,255	1/1:0,64:64:100:255,192,0	0/0:58,0:58:100:0,174,255	0/0:53,0:53:99:0,159,255	0/0:68,0:68:100:0,204,255	0/0:76,0:76:100:0,228,255	0/0:47,0:47:99:0,141,255	1/1:1,54:55:99:255,130,0	0/0:69,0:69:100:0,207,255	0/0:51,0:51:99:0,153,255	0/0:80,0:80:100:0,240,255	0/0:59,0:59:100:0,177,255	0/0:87,0:87:100:0,255,255	0/0:57,0:57:100:0,171,255	0/0:84,0:84:100:0,253,255	0/0:73,0:73:100:0,219,255	0/0:68,0:68:100:0,204,255	0/0:84,0:84:100:0,253,255	0/0:63,0:63:100:0,189,255	0/0:82,0:82:100:0,247,255	0/0:59,0:59:100:0,177,255	0/0:52,0:52:99:0,156,255	0/0:61,0:61:100:0,183,255	0/0:56,0:56:100:0,168,255	0/0:53,0:53:99:0,159,255	0/0:58,0:58:100:0,174,255	0/0:89,0:89:100:0,255,255	0/0:55,0:55:100:0,165,255	0/0:50,0:50:99:0,150,255	0/0:67,0:67:100:0,201,255	0/0:59,0:59:100:0,177,255	0/0:274,0:274:100:0,255,255	0/0:70,0:70:100:0,210,255	0/0:54,0:54:100:0,162,255	0/0:84,0:84:100:0,253,255	0/0:51,0:51:99:0,153,255	0/0:34,0:34:99:0,102,255	0/0:56,0:56:100:0,168,255	0/0:61,0:61:100:0,183,255	0/0:52,0:52:99:0,156,255	0/0:68,0:68:100:0,204,255	0/0:53,0:53:99:0,159,255	0/0:71,0:71:100:0,213,255	0/0:43,0:43:99:0,129,255	0/0:61,0:61:100:0,183,255	0/0:49,0:49:99:0,147,255	0/0:53,0:53:99:0,159,255	0/0:37,0:37:99:0,111,255	0/0:43,0:43:99:0,129,255	0/0:43,0:43:99:0,129,255	0/0:75,0:75:100:0,225,255	0/0:86,0:86:100:0,255,255	0/0:52,0:52:99:0,156,255	0/0:46,0:46:99:0,138,255	0/0:46,0:46:99:0,138,255	0/0:51,0:51:99:0,153,255	0/0:89,0:89:100:0,255,255	0/0:51,0:51:99:0,153,255	0/0:66,0:66:100:0,198,255	0/0:71,0:71:100:0,213,255	0/0:56,0:56:100:0,168,255	0/0:84,0:84:100:0,253,255	0/0:47,0:47:99:0,141,255	0/0:93,0:93:100:0,255,255	0/0:51,0:51:99:0,153,255	0/0:59,0:59:100:0,177,255	0/0:78,0:78:100:0,234,255	0/0:53,0:53:99:0,159,255	0/0:58,0:58:100:0,174,255	0/0:51,0:51:99:0,153,255	0/0:68,1:69:100:0,172,255	0/0:65,0:65:100:0,195,255	0/0:51,0:51:99:0,153,255	0/0:75,0:75:100:0,225,255	0/0:75,0:75:100:0,225,255	0/0:50,0:50:99:0,150,255	0/0:79,0:79:100:0,237,255	0/0:61,0:61:100:0,183,255	0/0:64,0:64:100:0,192,255	0/0:52,0:52:99:0,156,255	0/0:50,0:50:99:0,150,255	0/0:62,0:62:100:0,186,255	0/0:70,0:70:100:0,210,255	0/0:71,0:71:100:0,213,255	0/0:81,0:81:100:0,244,255	0/0:81,0:81:100:0,244,255	0/0:59,0:59:100:0,177,255	0/0:75,0:75:100:0,225,255	0/0:77,0:77:100:0,231,255	0/0:66,0:66:100:0,198,255	0/0:72,0:72:100:0,216,255	0/0:96,0:96:100:0,255,255	0/0:82,0:82:100:0,247,255	0/0:66,0:66:100:0,198,255	0/0:56,0:56:100:0,168,255	0/0:96,0:96:100:0,255,255	0/0:78,0:78:100:0,234,255	0/0:68,0:68:100:0,204,255	0/0:71,0:71:100:0,213,255	0/0:87,0:87:100:0,255,255	0/0:128,0:128:100:0,255,255	0/0:64,0:64:100:0,192,255	0/0:77,0:77:100:0,231,255	0/0:81,0:81:100:0,244,255	0/0:93,0:93:100:0,255,255	0/0:105,0:105:100:0,255,255	0/0:93,0:93:100:0,255,255	0/0:84,0:84:100:0,253,255	0/0:97,0:97:100:0,255,255	0/0:84,0:84:100:0,253,255	0/0:72,0:72:100:0,216,255	0/0:97,0:97:100:0,255,255	0/0:84,1:85:100:0,219,255	0/0:69,0:69:100:0,207,255	0/0:93,0:93:100:0,255,255	0/0:69,0:69:100:0,207,255	0/0:100,0:100:100:0,255,255	0/0:87,0:87:100:0,255,255	0/0:85,0:85:100:0,255,255	0/0:98,0:98:100:0,255,255	0/0:75,0:75:100:0,225,255	0/0:109,0:109:100:0,255,255	0/0:99,0:99:100:0,255,255	0/0:72,0:72:100:0,216,255	0/0:96,0:96:100:0,255,255	0/0:84,0:84:100:0,253,255	0/0:70,0:70:100:0,210,255	0/0:82,0:82:100:0,247,255	0/0:64,0:64:100:0,192,255	0/0:93,0:93:100:0,255,255	0/0:60,0:60:100:0,180,255	0/0:65,0:65:100:0,195,255	0/0:86,0:86:100:0,255,255	0/0:68,0:68:100:0,204,255	0/0:110,0:110:100:0,255,255	0/0:64,0:64:100:0,192,255	0/0:59,0:59:100:0,177,255	0/0:102,0:102:100:0,255,255	0/0:82,0:82:100:0,247,255	0/0:104,0:104:100:0,255,255	0/0:84,0:84:100:0,253,255	0/0:84,0:84:100:0,253,255	0/0:77,0:77:100:0,231,255	0/0:100,0:100:100:0,255,255	0/0:96,0:96:100:0,255,255	0/0:92,0:92:100:0,255,255	0/0:73,0:73:100:0,219,255	0/0:93,0:93:100:0,255,255	0/0:95,0:95:100:0,255,255	0/0:72,0:72:100:0,216,255	0/0:119,0:119:100:0,255,255	0/0:101,0:101:100:0,255,255	0/0:80,0:80:100:0,240,255	0/0:78,0:78:100:0,234,255	0/0:57,0:57:100:0,171,255	0/0:94,0:94:100:0,255,255	0/0:93,0:93:100:0,255,255	0/0:72,0:72:100:0,216,255	0/0:123,0:123:100:0,255,255	0/0:42,0:42:99:0,126,255	0/0:81,0:81:100:0,244,255	0/0:105,0:105:100:0,255,255	0/0:78,0:78:100:0,234,255	0/0:77,0:77:100:0,231,255	0/0:104,0:104:100:0,255,255	0/0:70,0:70:100:0,210,255	0/0:83,0:83:100:0,250,255	0/0:94,1:95:100:0,250,255	0/0:100,0:100:100:0,255,255	0/0:66,0:66:100:0,198,255	0/0:83,0:83:100:0,250,255	0/0:68,0:68:100:0,204,255	0/0:76,0:76:100:0,228,255	0/0:96,0:96:100:0,255,255	0/0:84,0:84:100:0,253,255	0/0:83,0:83:100:0,250,255	0/0:77,0:77:100:0,231,255	0/0:95,1:96:100:0,253,255	0/0:107,0:107:100:0,255,255	0/0:89,0:89:100:0,255,255	0/0:75,0:75:100:0,225,255	0/0:67,0:67:100:0,201,255	0/0:42,0:42:99:0,126,255	0/0:90,1:91:100:0,238,255	0/0:93,0:93:100:0,255,255	0/0:100,0:100:100:0,255,255	0/0:64,0:64:100:0,192,255	0/0:46,0:46:99:0,138,255	0/0:203,0:203:100:0,255,255	0/0:215,0:215:100:0,255,255	0/0:77,0:77:100:0,231,255	0/0:175,0:175:100:0,255,255	0/0:146,0:146:100:0,255,255	0/0:297,0:297:100:0,255,255	0/0:100,0:100:100:0,255,255	0/0:83,0:83:100:0,250,255	0/0:88,0:88:100:0,255,255	0/0:96,0:96:100:0,255,255	0/0:97,0:97:100:0,255,255	0/0:84,0:84:100:0,253,255	0/0:88,0:88:100:0,255,255	0/0:92,0:92:100:0,255,255	0/0:112,0:112:100:0,255,255	0/0:129,0:129:100:0,255,255	0/0:73,0:73:100:0,219,255	0/0:78,0:78:100:0,234,255	0/0:115,0:115:100:0,255,255	0/0:146,0:146:100:0,255,255	0/0:100,0:100:100:0,255,255	0/0:166,0:166:100:0,255,255	1/1:0,98:98:100:255,255,0	0/0:79,0:79:100:0,237,255
ARME14_CTG_02	345520	SARME14_CTG_02_345520	T	G	.	PASS	AB=0;ABP=0;AC=4;AF=0.0149813;AN=267;ANN=G|intergenic_region|MODIFIER|EKO05_001071-AIM9_1|EKO05_001071-EKO05_001072|intergenic_region|EKO05_001071-EKO05_001072|||n.345520T>G||||||;AO=295;CIGAR=1X;DPB=20439;DPRA=1.09354;EPP=5.13761;EPPR=428.65;GTI=0;LEN=1;MEANALT=1.05263;MQM=59.7525;MQMR=59.9344;NS=267;NUMALT=1;ODDS=115.057;PAIRED=0.99661;PAIREDR=0.999304;PAO=0;PQA=0;PQR=0;PRO=0;QA=10380;QR=731785;RO=20122;RPL=115;RPP=34.1102;RPPR=272.41;RPR=180;RUN=1;SAF=125;SAP=17.9162;SAR=170;SRF=8903;SRP=581.853;SRR=11219;TYPE=snp;technology.Illumina=1;DP=18049	GT:AD:DP:GQ:PL	0/0:87,0:87:100:0,255,255	0/0:88,1:89:100:0,232,255	0/0:113,0:113:100:0,255,255	0/0:36,0:36:99:0,108,255	0/0:101,0:101:100:0,255,255	0/0:95,0:95:100:0,255,255	0/0:104,0:104:100:0,255,255	0/0:105,1:106:100:0,255,255	0/0:113,0:113:100:0,255,255	0/0:81,0:81:100:0,244,255	0/0:152,0:152:100:0,255,255	0/0:84,0:84:100:0,253,255	0/0:60,0:60:100:0,180,255	0/0:58,0:58:100:0,174,255	0/0:64,0:64:100:0,192,255	0/0:64,0:64:100:0,192,255	0/0:55,0:55:100:0,165,255	0/0:38,0:38:99:0,114,255	0/0:90,0:90:100:0,255,255	0/0:53,0:53:99:0,159,255	0/0:43,0:43:99:0,129,255	0/0:55,0:55:100:0,165,255	0/0:57,0:57:100:0,171,255	0/0:68,0:68:100:0,204,255	0/0:60,0:60:100:0,180,255	0/0:50,0:50:99:0,150,255	0/0:51,0:51:99:0,153,255	0/0:42,0:42:99:0,126,255	0/0:88,0:88:100:0,255,255	0/0:37,0:37:99:0,111,255	0/0:53,0:53:99:0,159,255	0/0:60,0:60:100:0,180,255	0/0:67,0:67:100:0,201,255	0/0:83,0:83:100:0,250,255	0/0:54,0:54:100:0,162,255	0/0:62,0:62:100:0,186,255	0/0:52,0:52:99:0,156,255	0/0:71,1:72:100:0,181,255	0/0:70,0:70:100:0,210,255	0/0:55,0:55:100:0,165,255	0/0:57,0:57:100:0,171,255	0/0:74,0:74:100:0,222,255	0/0:47,0:47:99:0,141,255	0/0:40,0:40:99:0,120,255	0/0:87,0:87:100:0,255,255	0/0:67,1:68:100:0,169,255	0/0:46,0:46:99:0,138,255	0/0:55,0:55:100:0,165,255	0/0:54,0:54:100:0,162,255	0/0:285,0:285:100:0,255,255	0/0:74,0:74:100:0,222,255	0/0:59,0:59:100:0,177,255	0/0:75,0:75:100:0,225,255	0/0:42,0:42:99:0,126,255	0/0:51,0:51:99:0,153,255	0/0:65,0:65:100:0,195,255	0/0:67,1:68:100:0,169,255	0/0:47,0:47:99:0,141,255	0/0:53,0:53:99:0,159,255	0/0:61,0:61:100:0,183,255	0/0:60,0:60:100:0,180,255	0/0:60,0:60:100:0,180,255	0/0:56,0:56:100:0,168,255	0/0:46,0:46:99:0,138,255	0/0:54,0:54:100:0,162,255	0/0:34,0:34:99:0,102,255	0/0:47,0:47:99:0,141,255	0/0:45,0:45:99:0,135,255	0/0:60,0:60:100:0,180,255	0/0:120,1:121:100:0,255,255	0/0:49,0:49:99:0,147,255	0/0:53,0:53:99:0,159,255	0/0:48,0:48:99:0,144,255	0/0:60,0:60:100:0,180,255	0/0:75,0:75:100:0,225,255	0/0:47,0:47:99:0,141,255	0/0:48,0:48:99:0,144,255	0/0:59,0:59:100:0,177,255	0/0:61,1:62:99:0,150,255	0/0:91,0:91:100:0,255,255	0/0:56,0:56:100:0,168,255	0/0:81,0:81:100:0,244,255	0/0:66,0:66:100:0,198,255	1/1:0,65:65:100:255,195,0	1/1:0,78:78:100:255,234,0	1/1:0,75:75:100:255,225,0	1/1:0,62:62:100:255,186,0	0/0:58,0:58:100:0,174,255	0/0:63,0:63:100:0,189,255	0/0:78,0:78:100:0,234,255	0/0:49,0:49:99:0,147,255	0/0:78,0:78:100:0,234,255	0/0:57,0:57:100:0,171,255	0/0:31,0:31:99:0,93,255	0/0:73,0:73:100:0,219,255	0/0:54,0:54:100:0,162,255	0/0:66,0:66:100:0,198,255	0/0:39,0:39:99:0,117,255	0/0:55,0:55:100:0,165,255	0/0:53,0:53:99:0,159,255	0/0:65,0:65:100:0,195,255	0/0:82,1:83:100:0,213,255	0/0:75,0:75:100:0,225,255	0/0:68,0:68:100:0,204,255	0/0:70,0:70:100:0,210,255	0/0:63,0:63:100:0,189,255	0/0:70,0:70:100:0,210,255	0/0:74,0:74:100:0,222,255	0/0:57,0:57:100:0,171,255	0/0:77,0:77:100:0,231,255	0/0:72,0:72:100:0,216,255	0/0:56,0:56:100:0,168,255	0/0:74,0:74:100:0,222,255	0/0:84,0:84:100:0,253,255	0/0:72,0:72:100:0,216,255	0/0:65,0:65:100:0,195,255	0/0:71,0:71:100:0,213,255	0/0:101,0:101:100:0,255,255	0/0:123,0:123:100:0,255,255	0/0:76,1:77:100:0,196,255	0/0:71,0:71:100:0,213,255	0/0:79,0:79:100:0,237,255	0/0:111,0:111:100:0,255,255	0/0:96,0:96:100:0,255,255	0/0:98,0:98:100:0,255,255	0/0:83,0:83:100:0,250,255	0/0:87,0:87:100:0,255,255	0/0:91,0:91:100:0,255,255	0/0:70,0:70:100:0,210,255	0/0:63,0:63:100:0,189,255	0/0:94,0:94:100:0,255,255	0/0:65,0:65:100:0,195,255	0/0:98,0:98:100:0,255,255	0/0:70,0:70:100:0,210,255	0/0:89,0:89:100:0,255,255	0/0:77,0:77:100:0,231,255	0/0:98,0:98:100:0,255,255	0/0:111,0:111:100:0,255,255	0/0:78,0:78:100:0,234,255	0/0:82,0:82:100:0,247,255	0/0:97,0:97:100:0,255,255	0/0:67,0:67:100:0,201,255	0/0:92,0:92:100:0,255,255	0/0:70,0:70:100:0,210,255	0/0:69,0:69:100:0,207,255	0/0:95,0:95:100:0,255,255	0/0:73,0:73:100:0,219,255	0/0:71,0:71:100:0,213,255	0/0:66,0:66:100:0,198,255	0/0:85,0:85:100:0,255,255	0/0:107,0:107:100:0,255,255	0/0:69,0:69:100:0,207,255	0/0:116,0:116:100:0,255,255	0/0:81,0:81:100:0,244,255	0/0:59,0:59:100:0,177,255	0/0:109,0:109:100:0,255,255	0/0:73,0:73:100:0,219,255	0/0:109,0:109:100:0,255,255	0/0:77,0:77:100:0,231,255	0/0:98,0:98:100:0,255,255	0/0:49,0:49:99:0,147,255	0/0:82,0:82:100:0,247,255	0/0:108,1:109:100:0,255,255	0/0:92,1:93:100:0,244,255	0/0:57,0:57:100:0,171,255	0/0:89,0:89:100:0,255,255	0/0:80,0:80:100:0,240,255	0/0:68,0:68:100:0,204,255	0/0:100,0:100:100:0,255,255	0/0:97,0:97:100:0,255,255	0/0:70,0:70:100:0,210,255	0/0:75,0:75:100:0,225,255	0/0:57,0:57:100:0,171,255	0/0:88,0:88:100:0,255,255	0/0:84,0:84:100:0,253,255	0/0:77,0:77:100:0,231,255	0/0:123,0:123:100:0,255,255	0/0:47,0:47:99:0,141,255	0/0:79,1:80:100:0,204,255	0/0:85,0:85:100:0,255,255	0/0:90,0:90:100:0,255,255	0/0:98,0:98:100:0,255,255	0/0:92,0:92:100:0,255,255	0/0:80,0:80:100:0,240,255	0/0:82,0:82:100:0,247,255	0/0:102,1:103:100:0,255,255	0/0:105,0:105:100:0,255,255	0/0:70,0:70:100:0,210,255	0/0:79,0:79:100:0,237,255	0/0:68,0:68:100:0,204,255	0/0:74,0:74:100:0,222,255	0/0:93,0:93:100:0,255,255	0/0:81,0:81:100:0,244,255	0/0:81,0:81:100:0,244,255	0/0:62,0:62:100:0,186,255	0/0:101,0:101:100:0,255,255	0/0:111,0:111:100:0,255,255	0/0:58,0:58:100:0,174,255	0/0:77,0:77:100:0,231,255	0/0:71,0:71:100:0,213,255	0/0:33,1:34:99:0,67,255	0/0:87,0:87:100:0,255,255	0/0:92,0:92:100:0,255,255	0/0:89,0:89:100:0,255,255	0/0:82,0:82:100:0,247,255	0/0:71,0:71:100:0,213,255	0/0:198,0:198:100:0,255,255	0/0:222,0:222:100:0,255,255	0/0:67,0:67:100:0,201,255	0/0:145,0:145:100:0,255,255	0/0:159,0:159:100:0,255,255	0/0:285,0:285:100:0,255,255	0/0:114,0:114:100:0,255,255	0/0:85,0:85:100:0,255,255	0/0:84,0:84:100:0,253,255	0/0:133,1:134:100:0,255,255	0/0:89,0:89:100:0,255,255	0/0:109,0:109:100:0,255,255	0/0:84,0:84:100:0,253,255	0/0:100,0:100:100:0,255,255	0/0:88,0:88:100:0,255,255	0/0:100,0:100:100:0,255,255	0/0:58,0:58:100:0,174,255	0/0:68,0:68:100:0,204,255	0/0:84,0:84:100:0,253,255	0/0:98,0:98:100:0,255,255	0/0:83,0:83:100:0,250,255	0/0:156,0:156:100:0,255,255	0/0:72,0:72:100:0,216,255	0/0:93,0:93:100:0,255,255
ARME14_CTG_02	349601	SARME14_CTG_02_349601	A	G	.	PASS	AB=0;ABP=0;AC=3;AF=0.011236;AN=267;ANN=G|intergenic_region|MODIFIER|EKO05_001071-AIM9_1|EKO05_001071-EKO05_001072|intergenic_region|EKO05_001071-EKO05_001072|||n.349601A>G||||||;AO=304;CIGAR=1X;DPB=23029;DPRA=0.993366;EPP=3.46745;EPPR=500.243;GTI=0;LEN=1;MEANALT=1;MQM=55.7697;MQMR=59.5048;NS=267;NUMALT=1;ODDS=133.097;PAIRED=1;PAIREDR=0.998634;PAO=0;PQA=0;PQR=0;PRO=0;QA=10858;QR=826857;RO=22702;RPL=175;RPP=18.1249;RPPR=25.4172;RPR=129;RUN=1;SAF=135;SAP=11.2676;SAR=169;SRF=10324;SRP=406.554;SRR=12378;TYPE=snp;technology.Illumina=1;DP=20562	GT:AD:DP:GQ:PL	0/0:77,0:77:100:0,231,255	0/0:104,0:104:100:0,255,255	0/0:96,0:96:100:0,255,255	0/0:43,0:43:99:0,129,255	0/0:92,1:93:100:0,244,255	0/0:101,1:102:100:0,255,255	0/0:138,0:138:100:0,255,255	0/0:94,0:94:100:0,255,255	0/0:116,0:116:100:0,255,255	0/0:86,0:86:100:0,255,255	0/0:156,0:156:100:0,255,255	0/0:98,0:98:100:0,255,255	0/0:50,0:50:99:0,150,255	0/0:71,0:71:100:0,213,255	0/0:93,0:93:100:0,255,255	0/0:69,0:69:100:0,207,255	0/0:81,0:81:100:0,244,255	0/0:53,0:53:99:0,159,255	0/0:74,0:74:100:0,222,255	0/0:87,0:87:100:0,255,255	0/0:68,0:68:100:0,204,255	0/0:80,0:80:100:0,240,255	0/0:46,0:46:99:0,138,255	0/0:66,0:66:100:0,198,255	0/0:72,0:72:100:0,216,255	0/0:64,0:64:100:0,192,255	0/0:78,1:79:100:0,202,255	0/0:55,0:55:100:0,165,255	0/0:93,0:93:100:0,255,255	0/0:83,0:83:100:0,250,255	0/0:75,0:75:100:0,225,255	0/0:53,0:53:99:0,159,255	0/0:80,0:80:100:0,240,255	0/0:81,0:81:100:0,244,255	0/0:71,0:71:100:0,213,255	0/0:71,0:71:100:0,213,255	0/0:74,0:74:100:0,222,255	0/0:86,0:86:100:0,255,255	0/0:80,1:81:100:0,207,255	0/0:52,0:52:99:0,156,255	0/0:71,0:71:100:0,213,255	0/0:101,0:101:100:0,255,255	0/0:70,0:70:100:0,210,255	0/0:73,0:73:100:0,219,255	0/0:104,0:104:100:0,255,255	0/0:70,0:70:100:0,210,255	0/0:55,0:55:100:0,165,255	0/0:57,0:57:100:0,171,255	0/0:70,0:70:100:0,210,255	0/0:297,0:297:100:0,255,255	0/0:67,0:67:100:0,201,255	0/0:62,0:62:100:0,186,255	0/0:94,0:94:100:0,255,255	0/0:59,0:59:100:0,177,255	0/0:42,1:43:99:0,94,255	0/0:54,0:54:100:0,162,255	0/0:72,0:72:100:0,216,255	0/0:92,0:92:100:0,255,255	0/0:84,0:84:100:0,253,255	0/0:67,0:67:100:0,201,255	0/0:83,0:83:100:0,250,255	0/0:64,0:64:100:0,192,255	0/0:78,0:78:100:0,234,255	0/0:58,0:58:100:0,174,255	0/0:56,0:56:100:0,168,255	0/0:55,0:55:100:0,165,255	0/0:61,0:61:100:0,183,255	0/0:44,0:44:99:0,132,255	0/0:74,0:74:100:0,222,255	0/0:125,0:125:100:0,255,255	0/0:61,0:61:100:0,183,255	0/0:56,0:56:100:0,168,255	0/0:53,0:53:99:0,159,255	0/0:57,0:57:100:0,171,255	0/0:120,0:120:100:0,255,255	0/0:64,0:64:100:0,192,255	0/0:70,0:70:100:0,210,255	0/0:73,0:73:100:0,219,255	0/0:86,1:87:100:0,226,255	0/0:71,0:71:100:0,213,255	0/0:50,0:50:99:0,150,255	0/0:97,0:97:100:0,255,255	1/1:0,62:62:100:255,186,0	0/0:82,0:82:100:0,247,255	0/0:73,0:73:100:0,219,255	0/0:50,0:50:99:0,150,255	0/0:103,0:103:100:0,255,255	0/0:80,0:80:100:0,240,255	0/0:79,0:79:100:0,237,255	0/0:86,0:86:100:0,255,255	0/0:60,0:60:100:0,180,255	0/0:69,0:69:100:0,207,255	0/0:86,0:86:100:0,255,255	0/0:66,0:66:100:0,198,255	0/0:75,0:75:100:0,225,255	0/0:70,0:70:100:0,210,255	0/0:64,0:64:100:0,192,255	0/0:59,0:59:100:0,177,255	0/0:66,0:66:100:0,198,255	0/0:48,0:48:99:0,144,255	0/0:76,0:76:100:0,228,255	0/0:102,0:102:100:0,255,255	0/0:103,0:103:100:0,255,255	0/0:78,0:78:100:0,234,255	0/0:63,0:63:100:0,189,255	0/0:81,0:81:100:0,244,255	0/0:101,0:101:100:0,255,255	0/0:93,0:93:100:0,255,255	0/0:88,0:88:100:0,255,255	0/0:85,0:85:100:0,255,255	0/0:108,0:108:100:0,255,255	0/0:70,0:70:100:0,210,255	0/0:95,0:95:100:0,255,255	0/0:89,0:89:100:0,255,255	0/0:85,0:85:100:0,255,255	0/0:89,0:89:100:0,255,255	0/0:77,0:77:100:0,231,255	0/0:132,0:132:100:0,255,255	0/0:141,0:141:100:0,255,255	0/0:69,0:69:100:0,207,255	0/0:102,0:102:100:0,255,255	0/0:104,0:104:100:0,255,255	0/0:120,0:120:100:0,255,255	0/0:144,0:144:100:0,255,255	0/0:112,0:112:100:0,255,255	0/0:105,0:105:100:0,255,255	0/0:123,0:123:100:0,255,255	0/0:82,0:82:100:0,247,255	0/0:93,0:93:100:0,255,255	0/0:102,0:102:100:0,255,255	0/0:105,0:105:100:0,255,255	0/0:91,0:91:100:0,255,255	0/0:108,0:108:100:0,255,255	0/0:100,0:100:100:0,255,255	0/0:98,0:98:100:0,255,255	0/0:81,0:81:100:0,244,255	0/0:103,0:103:100:0,255,255	0/0:108,0:108:100:0,255,255	0/0:97,0:97:100:0,255,255	0/0:105,0:105:100:0,255,255	1/1:0,124:124:100:255,255,0	0/0:74,1:75:100:0,190,255	0/0:103,0:103:100:0,255,255	0/0:90,0:90:100:0,255,255	0/0:73,0:73:100:0,219,255	0/0:115,0:115:100:0,255,255	0/0:70,0:70:100:0,210,255	0/0:90,0:90:100:0,255,255	0/0:61,0:61:100:0,183,255	0/0:94,0:94:100:0,255,255	0/0:99,0:99:100:0,255,255	0/0:83,0:83:100:0,250,255	0/0:134,0:134:100:0,255,255	0/0:78,0:78:100:0,234,255	0/0:91,0:91:100:0,255,255	0/0:93,0:93:100:0,255,255	0/0:86,0:86:100:0,255,255	0/0:107,0:107:100:0,255,255	0/0:92,0:92:100:0,255,255	0/0:131,0:131:100:0,255,255	0/0:70,0:70:100:0,210,255	0/0:113,0:113:100:0,255,255	1/1:0,111:111:100:255,255,0	0/0:125,0:125:100:0,255,255	0/0:91,0:91:100:0,255,255	0/0:123,0:123:100:0,255,255	0/0:93,0:93:100:0,255,255	0/0:100,0:100:100:0,255,255	0/0:104,0:104:100:0,255,255	0/0:125,0:125:100:0,255,255	0/0:92,0:92:100:0,255,255	0/0:93,0:93:100:0,255,255	0/0:77,0:77:100:0,231,255	0/0:102,0:102:100:0,255,255	0/0:60,0:60:100:0,180,255	0/0:94,0:94:100:0,255,255	0/0:127,0:127:100:0,255,255	0/0:52,0:52:99:0,156,255	0/0:71,0:71:100:0,213,255	0/0:92,0:92:100:0,255,255	0/0:75,0:75:100:0,225,255	0/0:104,0:104:100:0,255,255	0/0:119,0:119:100:0,255,255	0/0:117,0:117:100:0,255,255	0/0:104,0:104:100:0,255,255	0/0:119,0:119:100:0,255,255	0/0:107,0:107:100:0,255,255	0/0:75,0:75:100:0,225,255	0/0:66,0:66:100:0,198,255	0/0:78,0:78:100:0,234,255	0/0:93,0:93:100:0,255,255	0/0:106,0:106:100:0,255,255	0/0:103,0:103:100:0,255,255	0/0:89,0:89:100:0,255,255	0/0:99,0:99:100:0,255,255	0/0:124,0:124:100:0,255,255	0/0:118,0:118:100:0,255,255	0/0:98,0:98:100:0,255,255	0/0:89,0:89:100:0,255,255	0/0:92,0:92:100:0,255,255	0/0:33,0:33:99:0,99,255	0/0:97,0:97:100:0,255,255	0/0:105,0:105:100:0,255,255	0/0:95,0:95:100:0,255,255	0/0:86,0:86:100:0,255,255	0/0:62,0:62:100:0,186,255	0/0:209,0:209:100:0,255,255	0/0:215,0:215:100:0,255,255	0/0:55,0:55:100:0,165,255	0/0:155,0:155:100:0,255,255	0/0:129,0:129:100:0,255,255	0/0:274,0:274:100:0,255,255	0/0:81,0:81:100:0,244,255	0/0:79,0:79:100:0,237,255	0/0:82,0:82:100:0,247,255	0/0:129,0:129:100:0,255,255	0/0:77,0:77:100:0,231,255	0/0:65,0:65:100:0,195,255	0/0:101,0:101:100:0,255,255	0/0:80,0:80:100:0,240,255	0/0:95,0:95:100:0,255,255	0/0:109,0:109:100:0,255,255	0/0:49,0:49:99:0,147,255	0/0:84,0:84:100:0,253,255	0/0:101,0:101:100:0,255,255	0/0:125,0:125:100:0,255,255	0/0:105,0:105:100:0,255,255	0/0:142,0:142:100:0,255,255	0/0:76,0:76:100:0,228,255	0/0:72,0:72:100:0,216,255
ARME14_CTG_02	352838	SARME14_CTG_02_352838	GGCTTG	.	.	PASS	AB=0;ABP=0;AC=12;AF=0.0449438;AN=267;ANN=AGCTCA|intergenic_region|MODIFIER|EKO05_001071-AIM9_1|EKO05_001071-EKO05_001072|intergenic_region|EKO05_001071-EKO05_001072|||n.352838_352843delGGCTTGinsAGCTCA||||||;AO=127;CIGAR=1X3M2X;DPB=20825.3;DPRA=0.133499;EPP=278.787;EPPR=9.27824;GTI=7;LEN=6;MEANALT=1.08333;MQM=39.9921;MQMR=59.9912;NS=267;NUMALT=1;ODDS=7.89614;PAIRED=1;PAIREDR=0.999267;PAO=2;PQA=27;PQR=76;PRO=6;QA=4652;QR=735341;RO=20457;RPL=0;RPP=278.787;RPPR=504.234;RPR=127;RUN=1;SAF=127;SAP=278.787;SAR=0;SRF=10960;SRP=230.206;SRR=9497;TYPE=complex;technology.Illumina=1;DP=83	GT:AD:DP:GQ:PL	0/0:0:0:33:0	0/0:0:0:33:0	0/0:0:0:33:0	0/0:0:0:33:0	0/0:0:0:33:0	0/0:0:0:33:0	0/0:0:0:33:0	0/0:0:0:33:0	0/0:0:0:33:0	0/0:0:0:33:0	0/0:0:0:33:0	0/0:0:0:33:0	0/0:0:0:33:0	0/0:0:0:33:0	0/0:0:0:33:0	0/0:0:0:33:0	0/0:0:0:33:0	0/0:0:0:33:0	0/0:0:0:33:0	0/0:0:0:33:0	0/0:0:0:33:0	0/0:0:0:33:0	0/0:0:0:33:0	0/0:0:0:33:0	0/0:0:0:33:0	0/0:0:0:33:0	0/0:0:0:33:0	0/0:0:0:33:0	0/0:0:0:33:0	0/0:0:0:33:0	0/0:0:0:33:0	0/0:0:0:33:0	0/0:0:0:33:0	0/0:0:0:33:0	0/0:0:0:33:0	0/0:0:0:33:0	0/0:0:0:33:0	0/0:0:0:33:0	0/0:0:0:33:0	0/0:0:0:33:0	0/0:0:0:33:0	0/0:0:0:33:0	0/0:0:0:33:0	0/0:0:0:33:0	0/0:16:16:99:0	0/0:0:0:33:0	0/0:7:7:99:0	./.:0:0	0/0:0:0:33:0	0/0:0:0:33:0	0/0:0:0:33:0	./.:0:0	0/0:0:0:33:0	0/0:0:0:33:0	0/0:0:0:33:0	0/0:0:0:33:0	0/0:0:0:33:0	0/0:0:0:33:0	0/0:0:0:33:0	0/0:0:0:33:0	0/0:0:0:33:0	0/0:0:0:33:0	0/0:0:0:33:0	0/0:0:0:33:0	0/0:0:0:33:0	0/0:0:0:33:0	0/0:0:0:33:0	0/0:0:0:33:0	0/0:0:0:33:0	0/0:0:0:33:0	0/0:0:0:33:0	0/0:0:0:33:0	0/0:0:0:33:0	0/0:0:0:33:0	0/0:0:0:33:0	0/0:0:0:33:0	0/0:0:0:33:0	0/0:0:0:33:0	0/0:0:0:33:0	0/0:0:0:33:0	0/0:0:0:33:0	0/0:0:0:33:0	0/0:0:0:33:0	0/0:0:0:33:0	0/0:0:0:33:0	0/0:0:0:33:0	0/0:0:0:33:0	0/0:0:0:33:0	0/0:0:0:33:0	0/0:0:0:33:0	0/0:0:0:33:0	0/0:0:0:33:0	0/0:0:0:33:0	0/0:0:0:33:0	0/0:0:0:33:0	0/0:0:0:33:0	0/0:0:0:33:0	0/0:0:0:33:0	0/0:0:0:33:0	0/0:0:0:33:0	0/0:0:0:33:0	0/0:0:0:33:0	0/0:0:0:33:0	0/0:0:0:33:0	0/0:0:0:33:0	0/0:0:0:33:0	0/0:0:0:33:0	0/0:0:0:33:0	0/0:0:0:33:0	0/0:0:0:33:0	0/0:0:0:33:0	0/0:0:0:33:0	0/0:0:0:33:0	0/0:0:0:33:0	0/0:0:0:33:0	0/0:0:0:33:0	0/0:0:0:33:0	0/0:0:0:33:0	0/0:0:0:33:0	0/0:0:0:33:0	0/0:0:0:33:0	0/0:0:0:33:0	0/0:0:0:33:0	0/0:0:0:33:0	0/0:0:0:33:0	0/0:0:0:33:0	0/0:0:0:33:0	0/0:0:0:33:0	0/0:0:0:33:0	0/0:0:0:33:0	0/0:0:0:33:0	0/0:0:0:33:0	0/0:0:0:33:0	0/0:0:0:33:0	0/0:0:0:33:0	0/0:0:0:33:0	0/0:0:0:33:0	0/0:0:0:33:0	0/0:0:0:33:0	0/0:0:0:33:0	0/0:0:0:33:0	0/0:0:0:33:0	0/0:0:0:33:0	0/0:0:0:33:0	0/0:0:0:33:0	0/0:0:0:33:0	0/0:0:0:33:0	0/0:0:0:33:0	0/0:0:0:33:0	0/0:0:0:33:0	0/0:0:0:33:0	0/0:0:0:33:0	0/0:0:0:33:0	0/0:0:0:33:0	0/0:0:0:33:0	0/0:0:0:33:0	0/0:0:0:33:0	0/0:0:0:33:0	0/0:0:0:33:0	0/0:0:0:33:0	0/0:0:0:33:0	0/0:0:0:33:0	0/0:0:0:33:0	0/0:0:0:33:0	0/0:0:0:33:0	0/0:0:0:33:0	0/0:0:0:33:0	0/0:0:0:33:0	0/0:0:0:33:0	0/0:0:0:33:0	0/0:0:0:33:0	0/0:8:8:99:0	0/0:8:8:99:0	0/0:0:0:33:0	0/0:16:16:99:0	0/0:0:0:33:0	0/0:0:0:33:0	0/0:8:8:99:0	0/0:0:0:33:0	0/0:0:0:33:0	0/0:0:0:33:0	0/0:0:0:33:0	0/0:0:0:33:0	0/0:0:0:33:0	0/0:0:0:33:0	0/0:0:0:33:0	0/0:0:0:33:0	0/0:0:0:33:0	0/0:0:0:33:0	0/0:0:0:33:0	0/0:0:0:33:0	0/0:0:0:33:0	0/0:0:0:33:0	0/0:0:0:33:0	0/0:0:0:33:0	0/0:0:0:33:0	0/0:0:0:33:0	0/0:0:0:33:0	0/0:0:0:33:0	0/0:0:0:33:0	0/0:0:0:33:0	0/0:0:0:33:0	0/0:0:0:33:0	0/0:0:0:33:0	0/0:0:0:33:0	0/0:0:0:33:0	0/0:0:0:33:0	0/0:0:0:33:0	0/0:0:0:33:0	0/0:20:20:99:0	0/0:0:0:33:0	0/0:0:0:33:0	0/0:0:0:33:0	0/0:0:0:33:0	0/0:0:0:33:0	0/0:0:0:33:0	0/0:0:0:33:0	0/0:0:0:33:0	0/0:0:0:33:0	0/0:0:0:33:0	0/0:0:0:33:0	0/0:0:0:33:0	0/0:0:0:33:0	0/0:0:0:33:0	0/0:0:0:33:0	0/0:0:0:33:0	0/0:0:0:33:0	0/0:0:0:33:0	0/0:0:0:33:0	0/0:0:0:33:0
ARME14_CTG_02	352849	SARME14_CTG_02_352849	A	G	.	PASS	AB=0;ABP=0;AC=12;AF=0.0449438;AN=267;ANN=G|intergenic_region|MODIFIER|EKO05_001071-AIM9_1|EKO05_001071-EKO05_001072|intergenic_region|EKO05_001071-EKO05_001072|||n.352849A>G||||||;AO=212;CIGAR=1X;DPB=21368;DPRA=0.441637;EPP=306.033;EPPR=9.7983;GTI=3;LEN=1;MEANALT=1;MQM=46.2028;MQMR=59.9849;NS=267;NUMALT=1;ODDS=2.09577;PAIRED=0.929245;PAIREDR=0.999243;PAO=0;PQA=0;PQR=0;PRO=0;QA=7651;QR=766819;RO=21129;RPL=4;RPP=429.274;RPPR=543.371;RPR=208;RUN=1;SAF=192;SAP=306.033;SAR=20;SRF=11512;SRP=372.068;SRR=9617;TYPE=snp;technology.Illumina=1;DP=19113	GT:AD:DP:GQ:PL	0/0:57,0:57:100:0,171,255	0/0:81,0:81:100:0,244,255	0/0:90,0:90:100:0,255,255	0/0:39,0:39:99:0,117,255	0/0:94,0:94:100:0,255,255	0/0:82,0:82:100:0,247,255	0/0:113,0:113:100:0,255,255	0/0:98,1:99:100:0,255,255	0/0:112,0:112:100:0,255,255	0/0:78,0:78:100:0,234,255	0/0:136,0:136:100:0,255,255	0/0:96,0:96:100:0,255,255	0/0:53,0:53:99:0,159,255	0/0:54,0:54:100:0,162,255	0/0:78,1:79:100:0,202,255	0/0:80,0:80:100:0,240,255	0/0:79,0:79:100:0,237,255	0/0:67,0:67:100:0,201,255	0/0:67,0:67:100:0,201,255	0/0:89,0:89:100:0,255,255	0/0:49,0:49:99:0,147,255	0/0:59,0:59:100:0,177,255	0/0:63,0:63:100:0,189,255	0/0:73,0:73:100:0,219,255	0/0:64,0:64:100:0,192,255	0/0:65,0:65:100:0,195,255	0/0:79,0:79:100:0,237,255	0/0:52,0:52:99:0,156,255	0/0:78,0:78:100:0,234,255	0/0:72,1:73:100:0,184,255	0/0:62,0:62:100:0,186,255	0/0:77,0:77:100:0,231,255	0/0:97,0:97:100:0,255,255	0/0:75,0:75:100:0,225,255	0/0:75,0:75:100:0,225,255	0/0:78,0:78:100:0,234,255	0/0:57,0:57:100:0,171,255	0/0:69,0:69:100:0,207,255	0/0:58,0:58:100:0,174,255	0/0:50,0:50:99:0,150,255	0/0:58,0:58:100:0,174,255	0/0:70,0:70:100:0,210,255	0/0:64,0:64:100:0,192,255	0/0:62,0:62:100:0,186,255	1/1:0,27:27:99:255,81,0	0/0:66,0:66:100:0,198,255	1/1:0,8:8:99:255,24,0	1/1:0,12:12:99:255,36,0	0/0:63,0:63:100:0,189,255	0/0:297,0:297:100:0,255,255	0/0:76,0:76:100:0,228,255	1/1:0,7:7:99:252,21,0	0/0:81,0:81:100:0,244,255	0/0:51,0:51:99:0,153,255	0/0:56,0:56:100:0,168,255	0/0:66,0:66:100:0,198,255	0/0:75,0:75:100:0,225,255	0/0:60,0:60:100:0,180,255	0/0:73,0:73:100:0,219,255	0/0:72,0:72:100:0,216,255	0/0:60,0:60:100:0,180,255	0/0:53,0:53:99:0,159,255	0/0:62,0:62:100:0,186,255	0/0:56,0:56:100:0,168,255	0/0:61,0:61:100:0,183,255	0/0:36,0:36:99:0,108,255	0/0:60,0:60:100:0,180,255	0/0:61,0:61:100:0,183,255	0/0:66,0:66:100:0,198,255	0/0:115,0:115:100:0,255,255	0/0:64,0:64:100:0,192,255	0/0:56,0:56:100:0,168,255	0/0:53,0:53:99:0,159,255	0/0:70,0:70:100:0,210,255	0/0:91,0:91:100:0,255,255	0/0:71,0:71:100:0,213,255	0/0:74,0:74:100:0,222,255	0/0:63,0:63:100:0,189,255	0/0:69,0:69:100:0,207,255	0/0:92,0:92:100:0,255,255	0/0:51,0:51:99:0,153,255	0/0:100,0:100:100:0,255,255	0/0:66,0:66:100:0,198,255	0/0:60,0:60:100:0,180,255	0/0:78,0:78:100:0,234,255	0/0:54,0:54:100:0,162,255	0/0:75,0:75:100:0,225,255	0/0:62,0:62:100:0,186,255	0/0:68,0:68:100:0,204,255	0/0:67,0:67:100:0,201,255	0/0:57,0:57:100:0,171,255	0/0:90,0:90:100:0,255,255	0/0:84,0:84:100:0,253,255	0/0:48,0:48:99:0,144,255	0/0:79,0:79:100:0,237,255	0/0:54,0:54:100:0,162,255	0/0:63,0:63:100:0,189,255	0/0:50,0:50:99:0,150,255	0/0:82,0:82:100:0,247,255	0/0:59,0:59:100:0,177,255	0/0:81,0:81:100:0,244,255	0/0:78,0:78:100:0,234,255	0/0:114,0:114:100:0,255,255	0/0:73,0:73:100:0,219,255	0/0:64,0:64:100:0,192,255	0/0:89,0:89:100:0,255,255	0/0:115,0:115:100:0,255,255	0/0:76,0:76:100:0,228,255	0/0:68,0:68:100:0,204,255	0/0:88,0:88:100:0,255,255	0/0:81,0:81:100:0,244,255	0/0:66,0:66:100:0,198,255	0/0:73,0:73:100:0,219,255	0/0:70,0:70:100:0,210,255	0/0:80,0:80:100:0,240,255	0/0:86,0:86:100:0,255,255	0/0:100,0:100:100:0,255,255	0/0:102,0:102:100:0,255,255	0/0:121,0:121:100:0,255,255	0/0:74,0:74:100:0,222,255	0/0:92,0:92:100:0,255,255	0/0:99,0:99:100:0,255,255	0/0:98,0:98:100:0,255,255	0/0:133,0:133:100:0,255,255	0/0:106,0:106:100:0,255,255	0/0:94,0:94:100:0,255,255	0/0:100,0:100:100:0,255,255	0/0:106,0:106:100:0,255,255	0/0:85,0:85:100:0,255,255	0/0:89,0:89:100:0,255,255	0/0:99,0:99:100:0,255,255	0/0:96,0:96:100:0,255,255	0/0:84,0:84:100:0,253,255	0/0:90,0:90:100:0,255,255	0/0:96,0:96:100:0,255,255	0/0:77,0:77:100:0,231,255	0/0:116,0:116:100:0,255,255	0/0:103,0:103:100:0,255,255	0/0:105,0:105:100:0,255,255	0/0:103,0:103:100:0,255,255	0/0:107,0:107:100:0,255,255	0/0:66,0:66:100:0,198,255	0/0:109,0:109:100:0,255,255	0/0:108,0:108:100:0,255,255	0/0:82,0:82:100:0,247,255	0/0:114,0:114:100:0,255,255	0/0:81,0:81:100:0,244,255	0/0:86,0:86:100:0,255,255	0/0:45,0:45:99:0,135,255	0/0:85,0:85:100:0,255,255	0/0:112,0:112:100:0,255,255	0/0:92,0:92:100:0,255,255	0/0:133,0:133:100:0,255,255	0/0:82,0:82:100:0,247,255	0/0:89,0:89:100:0,255,255	0/0:106,0:106:100:0,255,255	0/0:82,0:82:100:0,247,255	0/0:114,0:114:100:0,255,255	0/0:95,0:95:100:0,255,255	0/0:119,0:119:100:0,255,255	0/0:85,0:85:100:0,255,255	0/0:125,0:125:100:0,255,255	0/0:126,0:126:100:0,255,255	0/0:110,0:110:100:0,255,255	0/0:68,0:68:100:0,204,255	0/0:105,0:105:100:0,255,255	0/0:106,0:106:100:0,255,255	0/0:81,0:81:100:0,244,255	0/0:120,0:120:100:0,255,255	0/0:116,0:116:100:0,255,255	0/0:97,0:97:100:0,255,255	1/1:0,15:15:99:255,45,0	1/1:0,16:16:99:255,48,0	0/0:117,0:117:100:0,255,255	1/1:0,22:22:99:255,66,0	0/0:84,0:84:100:0,253,255	0/0:138,0:138:100:0,255,255	1/1:0,12:12:99:255,36,0	0/0:72,0:72:100:0,216,255	0/0:116,0:116:100:0,255,255	0/0:83,0:83:100:0,250,255	0/0:93,0:93:100:0,255,255	0/0:90,0:90:100:0,255,255	0/0:99,0:99:100:0,255,255	0/0:92,0:92:100:0,255,255	0/0:110,0:110:100:0,255,255	0/0:99,0:99:100:0,255,255	0/0:63,0:63:100:0,189,255	0/0:73,0:73:100:0,219,255	0/0:56,0:56:100:0,168,255	0/0:70,0:70:100:0,210,255	0/0:93,0:93:100:0,255,255	0/0:102,0:102:100:0,255,255	0/0:95,0:95:100:0,255,255	0/0:96,0:96:100:0,255,255	0/0:138,0:138:100:0,255,255	0/0:108,0:108:100:0,255,255	0/0:107,0:107:100:0,255,255	0/0:68,0:68:100:0,204,255	0/0:79,0:79:100:0,237,255	0/0:60,0:60:100:0,180,255	0/0:70,0:70:100:0,210,255	0/0:97,0:97:100:0,255,255	0/0:74,0:74:100:0,222,255	0/0:74,0:74:100:0,222,255	0/0:77,0:77:100:0,231,255	0/0:188,0:188:100:0,255,255	0/0:237,0:237:100:0,255,255	0/0:67,0:67:100:0,201,255	1/1:1,32:33:99:255,64,0	0/0:148,0:148:100:0,255,255	0/0:254,0:254:100:0,255,255	0/0:77,1:78:100:0,199,255	0/0:84,1:85:100:0,219,255	0/0:90,0:90:100:0,255,255	0/0:99,0:99:100:0,255,255	0/0:83,0:83:100:0,250,255	0/0:92,0:92:100:0,255,255	0/0:82,0:82:100:0,247,255	0/0:75,0:75:100:0,225,255	0/0:94,0:94:100:0,255,255	0/0:83,0:83:100:0,250,255	0/0:44,0:44:99:0,132,255	0/0:59,0:59:100:0,177,255	0/0:97,0:97:100:0,255,255	0/0:104,0:104:100:0,255,255	0/0:77,0:77:100:0,231,255	0/0:174,0:174:100:0,255,255	0/0:89,0:89:100:0,255,255	0/0:85,0:85:100:0,255,255
ARME14_CTG_02	353463	SARME14_CTG_02_353463	A	G	.	PASS	AB=0;ABP=0;AC=3;AF=0.011236;AN=267;ANN=G|intergenic_region|MODIFIER|EKO05_001071-AIM9_1|EKO05_001071-EKO05_001072|intergenic_region|EKO05_001071-EKO05_001072|||n.353463A>G||||||;AO=300;CIGAR=1X;DPB=22680;DPRA=1.13476;EPP=6.51361;EPPR=140.669;GTI=0;LEN=1;MEANALT=1.14286;MQM=59.1567;MQMR=59.2598;NS=267;NUMALT=1;ODDS=129.606;PAIRED=1;PAIREDR=0.999328;PAO=0;PQA=0;PQR=0;PRO=0;QA=10661;QR=809894;RO=22338;RPL=157;RPP=4.429;RPPR=87.8118;RPR=143;RUN=1;SAF=112;SAP=44.8184;SAR=188;SRF=10284;SRP=307.559;SRR=12054;TYPE=snp;technology.Illumina=1;DP=19991	GT:AD:DP:GQ:PL	0/0:66,0:66:100:0,198,255	0/0:65,0:65:100:0,195,255	0/0:91,1:92:100:0,241,255	0/0:35,0:35:99:0,105,255	0/0:94,1:95:100:0,250,255	0/0:84,0:84:100:0,253,255	0/0:138,0:138:100:0,255,255	0/0:94,1:95:100:0,250,255	0/0:139,0:139:100:0,255,255	0/0:72,0:72:100:0,216,255	0/0:155,0:155:100:0,255,255	0/0:112,0:112:100:0,255,255	0/0:45,0:45:99:0,135,255	0/0:64,0:64:100:0,192,255	0/0:70,0:70:100:0,210,255	0/0:61,0:61:100:0,183,255	0/0:87,0:87:100:0,255,255	0/0:77,0:77:100:0,231,255	0/0:85,0:85:100:0,255,255	0/0:95,0:95:100:0,255,255	0/0:70,0:70:100:0,210,255	0/0:68,0:68:100:0,204,255	0/0:89,0:89:100:0,255,255	0/0:82,0:82:100:0,247,255	0/0:58,0:58:100:0,174,255	0/0:51,0:51:99:0,153,255	0/0:62,0:62:100:0,186,255	0/0:60,0:60:100:0,180,255	0/0:90,0:90:100:0,255,255	0/0:62,0:62:100:0,186,255	0/0:65,0:65:100:0,195,255	0/0:49,0:49:99:0,147,255	0/0:81,0:81:100:0,244,255	0/0:62,0:62:100:0,186,255	0/0:69,0:69:100:0,207,255	0/0:78,0:78:100:0,234,255	0/0:62,0:62:100:0,186,255	0/0:79,0:79:100:0,237,255	0/0:63,0:63:100:0,189,255	0/0:71,0:71:100:0,213,255	0/0:82,0:82:100:0,247,255	0/0:75,0:75:100:0,225,255	0/0:54,0:54:100:0,162,255	0/0:60,0:60:100:0,180,255	0/0:71,0:71:100:0,213,255	0/0:52,0:52:99:0,156,255	0/0:53,0:53:99:0,159,255	0/0:73,0:73:100:0,219,255	0/0:56,0:56:100:0,168,255	0/0:338,0:338:100:0,255,255	0/0:69,0:69:100:0,207,255	0/0:52,0:52:99:0,156,255	0/0:74,0:74:100:0,222,255	0/0:51,0:51:99:0,153,255	0/0:56,0:56:100:0,168,255	0/0:58,0:58:100:0,174,255	0/0:76,0:76:100:0,228,255	0/0:59,0:59:100:0,177,255	0/0:70,0:70:100:0,210,255	0/0:60,0:60:100:0,180,255	0/0:70,0:70:100:0,210,255	0/0:45,0:45:99:0,135,255	0/0:64,0:64:100:0,192,255	0/0:60,0:60:100:0,180,255	0/0:55,0:55:100:0,165,255	0/0:36,0:36:99:0,108,255	0/0:56,0:56:100:0,168,255	0/0:50,0:50:99:0,150,255	0/0:58,0:58:100:0,174,255	0/0:135,0:135:100:0,255,255	0/0:46,0:46:99:0,138,255	0/0:49,0:49:99:0,147,255	0/0:43,0:43:99:0,129,255	0/0:65,0:65:100:0,195,255	0/0:89,0:89:100:0,255,255	0/0:71,0:71:100:0,213,255	0/0:81,0:81:100:0,244,255	0/0:90,0:90:100:0,255,255	0/0:59,0:59:100:0,177,255	0/0:70,0:70:100:0,210,255	0/0:57,0:57:100:0,171,255	0/0:74,0:74:100:0,222,255	0/0:64,0:64:100:0,192,255	0/0:55,0:55:100:0,165,255	0/0:80,0:80:100:0,240,255	0/0:65,0:65:100:0,195,255	0/0:76,0:76:100:0,228,255	0/0:62,1:63:99:0,153,255	0/0:77,0:77:100:0,231,255	0/0:81,0:81:100:0,244,255	0/0:78,0:78:100:0,234,255	0/0:96,0:96:100:0,255,255	0/0:80,0:80:100:0,240,255	0/0:55,0:55:100:0,165,255	0/0:62,0:62:100:0,186,255	0/0:77,0:77:100:0,231,255	0/0:79,0:79:100:0,237,255	0/0:54,0:54:100:0,162,255	0/0:67,0:67:100:0,201,255	0/0:54,0:54:100:0,162,255	0/0:72,0:72:100:0,216,255	0/0:85,0:85:100:0,255,255	0/0:105,0:105:100:0,255,255	0/0:87,0:87:100:0,255,255	0/0:71,0:71:100:0,213,255	0/0:69,0:69:100:0,207,255	0/0:119,0:119:100:0,255,255	0/0:91,0:91:100:0,255,255	0/0:70,0:70:100:0,210,255	0/0:82,0:82:100:0,247,255	0/0:82,0:82:100:0,247,255	0/0:75,0:75:100:0,225,255	0/0:80,0:80:100:0,240,255	0/0:107,0:107:100:0,255,255	0/0:68,0:68:100:0,204,255	0/0:85,0:85:100:0,255,255	0/0:82,0:82:100:0,247,255	0/0:95,0:95:100:0,255,255	0/0:128,0:128:100:0,255,255	0/0:84,0:84:100:0,253,255	0/0:101,1:102:100:0,255,255	0/0:106,0:106:100:0,255,255	0/0:96,0:96:100:0,255,255	0/0:118,0:118:100:0,255,255	0/0:101,0:101:100:0,255,255	0/0:96,0:96:100:0,255,255	0/0:123,0:123:100:0,255,255	0/0:98,0:98:100:0,255,255	0/0:81,0:81:100:0,244,255	0/0:91,0:91:100:0,255,255	0/0:104,0:104:100:0,255,255	0/0:100,0:100:100:0,255,255	0/0:95,0:95:100:0,255,255	0/0:88,0:88:100:0,255,255	0/0:117,0:117:100:0,255,255	0/0:85,0:85:100:0,255,255	0/0:106,1:107:100:0,255,255	0/0:115,0:115:100:0,255,255	0/0:86,0:86:100:0,255,255	0/0:116,0:116:100:0,255,255	0/0:97,0:97:100:0,255,255	0/0:86,0:86:100:0,255,255	0/0:113,0:113:100:0,255,255	0/0:85,0:85:100:0,255,255	0/0:88,0:88:100:0,255,255	0/0:128,0:128:100:0,255,255	0/0:76,0:76:100:0,228,255	0/0:90,0:90:100:0,255,255	1/1:0,66:66:100:255,198,0	0/0:85,0:85:100:0,255,255	1/1:0,107:107:100:255,255,0	0/0:109,0:109:100:0,255,255	0/0:114,0:114:100:0,255,255	0/0:98,1:99:100:0,255,255	0/0:80,0:80:100:0,240,255	0/0:93,0:93:100:0,255,255	0/0:93,0:93:100:0,255,255	0/0:125,0:125:100:0,255,255	0/0:85,0:85:100:0,255,255	0/0:90,0:90:100:0,255,255	0/0:69,0:69:100:0,207,255	0/0:90,0:90:100:0,255,255	0/0:102,0:102:100:0,255,255	0/0:122,0:122:100:0,255,255	0/0:94,0:94:100:0,255,255	0/0:95,0:95:100:0,255,255	0/0:96,0:96:100:0,255,255	0/0:76,1:77:100:0,196,255	0/0:106,0:106:100:0,255,255	0/0:106,0:106:100:0,255,255	0/0:87,0:87:100:0,255,255	0/0:72,0:72:100:0,216,255	0/0:67,0:67:100:0,201,255	1/1:0,116:116:100:255,255,0	0/0:85,0:85:100:0,255,255	0/0:73,0:73:100:0,219,255	0/0:144,1:145:100:0,255,255	0/0:67,0:67:100:0,201,255	0/0:78,0:78:100:0,234,255	0/0:117,0:117:100:0,255,255	0/0:93,0:93:100:0,255,255	0/0:98,0:98:100:0,255,255	0/0:92,0:92:100:0,255,255	0/0:82,0:82:100:0,247,255	0/0:98,0:98:100:0,255,255	0/0:124,0:124:100:0,255,255	0/0:109,0:109:100:0,255,255	0/0:62,0:62:100:0,186,255	0/0:74,0:74:100:0,222,255	0/0:82,0:82:100:0,247,255	0/0:94,0:94:100:0,255,255	0/0:78,0:78:100:0,234,255	0/0:80,0:80:100:0,240,255	0/0:86,0:86:100:0,255,255	0/0:101,0:101:100:0,255,255	0/0:101,0:101:100:0,255,255	0/0:129,0:129:100:0,255,255	0/0:78,0:78:100:0,234,255	0/0:77,0:77:100:0,231,255	0/0:71,0:71:100:0,213,255	0/0:43,0:43:99:0,129,255	0/0:87,0:87:100:0,255,255	0/0:108,0:108:100:0,255,255	0/0:79,0:79:100:0,237,255	0/0:94,0:94:100:0,255,255	0/0:73,0:73:100:0,219,255	0/0:184,0:184:100:0,255,255	0/0:264,0:264:100:0,255,255	0/0:73,0:73:100:0,219,255	0/0:165,0:165:100:0,255,255	0/0:173,0:173:100:0,255,255	0/0:285,0:285:100:0,255,255	0/0:75,0:75:100:0,225,255	0/0:73,0:73:100:0,219,255	0/0:88,0:88:100:0,255,255	0/0:140,0:140:100:0,255,255	0/0:80,0:80:100:0,240,255	0/0:83,0:83:100:0,250,255	0/0:76,0:76:100:0,228,255	0/0:86,0:86:100:0,255,255	0/0:68,1:69:100:0,172,255	0/0:105,0:105:100:0,255,255	0/0:51,0:51:99:0,153,255	0/0:61,0:61:100:0,183,255	0/0:107,0:107:100:0,255,255	0/0:133,0:133:100:0,255,255	0/0:96,0:96:100:0,255,255	0/0:182,0:182:100:0,255,255	0/0:88,0:88:100:0,255,255	0/0:98,0:98:100:0,255,255
ARME14_CTG_02	364191	SARME14_CTG_02_364191	T	C	.	PASS	AB=0;ABP=0;AC=12;AF=0.0449438;AN=267;ANN=C|intergenic_region|MODIFIER|EKO05_001071-AIM9_1|EKO05_001071-EKO05_001072|intergenic_region|EKO05_001071-EKO05_001072|||n.364191T>C||||||;AO=923;CIGAR=1X;DPB=20258;DPRA=1.20404;EPP=36.3258;EPPR=782.735;GTI=0;LEN=1;MEANALT=1.5625;MQM=60;MQMR=59.9786;NS=267;NUMALT=1;ODDS=80.5463;PAIRED=0.998917;PAIREDR=0.999119;PAO=0;PQA=0;PQR=0;PRO=0;QA=32686;QR=694462;RO=19307;RPL=385;RPP=58.0829;RPPR=1693.57;RPR=538;RUN=1;SAF=419;SAP=20.008;SAR=504;SRF=8802;SRP=329.199;SRR=10505;TYPE=snp;technology.Illumina=1;DP=17804	GT:AD:DP:GQ:PL	0/0:65,0:65:100:0,195,255	0/0:94,0:94:100:0,255,255	0/0:86,0:86:100:0,255,255	0/0:48,0:48:99:0,144,255	0/0:98,0:98:100:0,255,255	0/0:89,0:89:100:0,255,255	0/0:128,0:128:100:0,255,255	0/0:102,0:102:100:0,255,255	0/0:134,0:134:100:0,255,255	0/0:73,0:73:100:0,219,255	0/0:130,0:130:100:0,255,255	0/0:120,0:120:100:0,255,255	0/0:54,0:54:100:0,162,255	0/0:47,0:47:99:0,141,255	0/0:58,0:58:100:0,174,255	0/0:67,0:67:100:0,201,255	0/0:76,0:76:100:0,228,255	0/0:46,0:46:99:0,138,255	0/0:107,0:107:100:0,255,255	0/0:85,0:85:100:0,255,255	0/0:51,0:51:99:0,153,255	0/0:45,0:45:99:0,135,255	0/0:57,0:57:100:0,171,255	0/0:57,0:57:100:0,171,255	0/0:60,0:60:100:0,180,255	0/0:42,0:42:99:0,126,255	0/0:59,0:59:100:0,177,255	0/0:44,0:44:99:0,132,255	0/0:81,0:81:100:0,244,255	0/0:73,0:73:100:0,219,255	0/0:53,0:53:99:0,159,255	0/0:50,0:50:99:0,150,255	0/0:64,0:64:100:0,192,255	0/0:76,0:76:100:0,228,255	0/0:61,0:61:100:0,183,255	0/0:63,0:63:100:0,189,255	0/0:44,0:44:99:0,132,255	0/0:90,0:90:100:0,255,255	0/0:72,0:72:100:0,216,255	0/0:46,0:46:99:0,138,255	0/0:46,0:46:99:0,138,255	0/0:83,0:83:100:0,250,255	0/0:48,0:48:99:0,144,255	0/0:40,0:40:99:0,120,255	1/1:0,78:78:100:255,234,0	0/0:55,0:55:100:0,165,255	1/1:0,56:56:100:255,168,0	1/1:0,51:51:99:255,153,0	0/0:57,0:57:100:0,171,255	0/0:297,0:297:100:0,255,255	0/0:71,0:71:100:0,213,255	1/1:0,40:40:99:255,120,0	0/0:75,0:75:100:0,225,255	0/0:50,0:50:99:0,150,255	0/0:52,0:52:99:0,156,255	0/0:60,0:60:100:0,180,255	0/0:52,0:52:99:0,156,255	0/0:50,0:50:99:0,150,255	0/0:46,0:46:99:0,138,255	0/0:49,0:49:99:0,147,255	0/0:64,0:64:100:0,192,255	0/0:48,0:48:99:0,144,255	0/0:68,0:68:100:0,204,255	0/0:40,0:40:99:0,120,255	0/0:64,0:64:100:0,192,255	0/0:34,0:34:99:0,102,255	0/0:44,0:44:99:0,132,255	0/0:44,0:44:99:0,132,255	0/0:64,0:64:100:0,192,255	0/0:87,0:87:100:0,255,255	0/0:46,0:46:99:0,138,255	0/0:51,0:51:99:0,153,255	0/0:58,0:58:100:0,174,255	0/0:60,0:60:100:0,180,255	0/0:93,0:93:100:0,255,255	0/0:56,0:56:100:0,168,255	0/0:40,0:40:99:0,120,255	0/0:67,0:67:100:0,201,255	0/0:52,0:52:99:0,156,255	0/0:66,0:66:100:0,198,255	0/0:44,0:44:99:0,132,255	0/0:70,0:70:100:0,210,255	0/0:58,0:58:100:0,174,255	0/0:50,0:50:99:0,150,255	0/0:75,0:75:100:0,225,255	0/0:48,0:48:99:0,144,255	0/0:55,0:55:100:0,165,255	0/0:45,0:45:99:0,135,255	0/0:63,0:63:100:0,189,255	0/0:64,0:64:100:0,192,255	0/0:63,0:63:100:0,189,255	0/0:67,0:67:100:0,201,255	0/0:52,0:52:99:0,156,255	0/0:53,0:53:99:0,159,255	0/0:77,0:77:100:0,231,255	0/0:62,0:62:100:0,186,255	0/0:50,0:50:99:0,150,255	0/0:54,0:54:100:0,162,255	0/0:62,0:62:100:0,186,255	0/0:53,0:53:99:0,159,255	0/0:54,0:54:100:0,162,255	0/0:71,0:71:100:0,213,255	0/0:86,0:86:100:0,255,255	0/0:68,0:68:100:0,204,255	0/0:60,0:60:100:0,180,255	0/0:57,0:57:100:0,171,255	0/0:91,0:91:100:0,255,255	0/0:81,0:81:100:0,244,255	0/0:77,0:77:100:0,231,255	0/0:77,0:77:100:0,231,255	0/0:70,0:70:100:0,210,255	0/0:75,0:75:100:0,225,255	0/0:76,0:76:100:0,228,255	0/0:73,0:73:100:0,219,255	0/0:103,0:103:100:0,255,255	0/0:64,0:64:100:0,192,255	0/0:66,0:66:100:0,198,255	0/0:88,0:88:100:0,255,255	0/0:130,0:130:100:0,255,255	0/0:70,0:70:100:0,210,255	0/0:70,0:70:100:0,210,255	0/0:57,0:57:100:0,171,255	0/0:99,0:99:100:0,255,255	0/0:102,0:102:100:0,255,255	0/0:90,1:91:100:0,238,255	0/0:96,0:96:100:0,255,255	0/0:104,0:104:100:0,255,255	0/0:101,0:101:100:0,255,255	0/0:70,0:70:100:0,210,255	0/0:80,0:80:100:0,240,255	0/0:89,0:89:100:0,255,255	0/0:75,0:75:100:0,225,255	0/0:91,0:91:100:0,255,255	0/0:73,0:73:100:0,219,255	0/0:83,0:83:100:0,250,255	0/0:62,0:62:100:0,186,255	0/0:78,0:78:100:0,234,255	0/0:90,0:90:100:0,255,255	0/0:94,0:94:100:0,255,255	0/0:100,0:100:100:0,255,255	0/0:91,0:91:100:0,255,255	0/0:52,0:52:99:0,156,255	0/0:104,1:105:100:0,255,255	0/0:77,0:77:100:0,231,255	0/0:75,0:75:100:0,225,255	0/0:90,0:90:100:0,255,255	0/0:89,0:89:100:0,255,255	0/0:66,0:66:100:0,198,255	0/0:68,0:68:100:0,204,255	0/0:72,0:72:100:0,216,255	0/0:95,0:95:100:0,255,255	0/0:78,0:78:100:0,234,255	0/0:110,0:110:100:0,255,255	0/0:74,0:74:100:0,222,255	0/0:74,0:74:100:0,222,255	0/0:82,0:82:100:0,247,255	0/0:66,0:66:100:0,198,255	0/0:90,0:90:100:0,255,255	0/0:73,0:73:100:0,219,255	0/0:100,0:100:100:0,255,255	0/0:62,0:62:100:0,186,255	0/0:97,0:97:100:0,255,255	0/0:85,0:85:100:0,255,255	0/0:97,0:97:100:0,255,255	0/0:97,0:97:100:0,255,255	0/0:91,0:91:100:0,255,255	0/0:74,0:74:100:0,222,255	0/0:68,0:68:100:0,204,255	0/0:127,0:127:100:0,255,255	0/0:88,0:88:100:0,255,255	0/0:76,0:76:100:0,228,255	1/1:0,75:75:100:255,225,0	1/1:0,56:56:100:255,168,0	0/0:91,0:91:100:0,255,255	1/1:0,69:69:100:255,207,0	0/0:84,0:84:100:0,253,255	0/0:116,0:116:100:0,255,255	1/1:0,50:50:99:255,150,0	0/0:65,0:65:100:0,195,255	0/0:86,0:86:100:0,255,255	0/0:67,0:67:100:0,201,255	0/0:84,0:84:100:0,253,255	0/0:82,0:82:100:0,247,255	0/0:84,0:84:100:0,253,255	0/0:98,0:98:100:0,255,255	0/0:111,0:111:100:0,255,255	0/0:93,0:93:100:0,255,255	0/0:54,0:54:100:0,162,255	0/0:66,0:66:100:0,198,255	0/0:66,0:66:100:0,198,255	0/0:75,0:75:100:0,225,255	0/0:94,0:94:100:0,255,255	0/0:86,0:86:100:0,255,255	0/0:81,0:81:100:0,244,255	0/0:74,0:74:100:0,222,255	0/0:113,0:113:100:0,255,255	0/0:72,0:72:100:0,216,255	0/0:61,0:61:100:0,183,255	0/0:79,0:79:100:0,237,255	0/0:79,0:79:100:0,237,255	0/0:29,0:29:99:0,87,255	0/0:64,0:64:100:0,192,255	0/0:88,0:88:100:0,255,255	0/0:68,0:68:100:0,204,255	0/0:61,0:61:100:0,183,255	0/0:60,0:60:100:0,180,255	0/0:222,0:222:100:0,255,255	0/0:222,0:222:100:0,255,255	0/0:63,0:63:100:0,189,255	1/1:1,180:181:100:255,255,0	0/0:141,0:141:100:0,255,255	0/0:254,1:255:100:0,255,255	0/0:104,0:104:100:0,255,255	0/0:67,0:67:100:0,201,255	0/0:87,0:87:100:0,255,255	0/0:102,0:102:100:0,255,255	0/0:84,0:84:100:0,253,255	0/0:96,0:96:100:0,255,255	0/0:94,0:94:100:0,255,255	0/0:81,0:81:100:0,244,255	0/0:84,0:84:100:0,253,255	0/0:110,0:110:100:0,255,255	0/0:53,0:53:99:0,159,255	0/0:67,0:67:100:0,201,255	0/0:84,0:84:100:0,253,255	0/0:126,0:126:100:0,255,255	0/0:87,0:87:100:0,255,255	0/0:157,0:157:100:0,255,255	0/0:73,0:73:100:0,219,255	0/0:90,0:90:100:0,255,255
ARME14_CTG_02	371114	SARME14_CTG_02_371114	G	T	.	PASS	AB=0;ABP=0;AC=3;AF=0.011236;AN=267;ANN=T|intergenic_region|MODIFIER|EKO05_001071-AIM9_1|EKO05_001071-EKO05_001072|intergenic_region|EKO05_001071-EKO05_001072|||n.371114G>T||||||;AO=297;CIGAR=1X;DPB=20757;DPRA=1.19848;EPP=6.87801;EPPR=688.71;GTI=0;LEN=1;MEANALT=1.06667;MQM=51.0539;MQMR=58.9009;NS=267;NUMALT=1;ODDS=99.0116;PAIRED=0.996633;PAIREDR=0.999217;PAO=0;PQA=0;PQR=0;PRO=0;QA=10079;QR=738088;RO=20447;RPL=144;RPP=3.60252;RPPR=232.186;RPR=153;RUN=1;SAF=146;SAP=3.19308;SAR=151;SRF=9562;SRP=188.895;SRR=10885;TYPE=snp;technology.Illumina=1;DP=18473	GT:AD:DP:GQ:PL	0/0:81,1:82:100:0,210,255	0/0:99,0:99:100:0,255,255	0/0:78,0:78:100:0,234,255	0/0:42,0:42:99:0,126,255	0/0:100,0:100:100:0,255,255	0/0:89,0:89:100:0,255,255	0/0:127,1:128:100:0,255,255	0/0:115,0:115:100:0,255,255	0/0:118,2:120:100:0,255,255	0/0:78,0:78:100:0,234,255	0/0:134,1:135:100:0,255,255	0/0:89,1:90:100:0,235,255	0/0:45,0:45:99:0,135,255	0/0:64,0:64:100:0,192,255	0/0:74,0:74:100:0,222,255	0/0:65,0:65:100:0,195,255	0/0:72,0:72:100:0,216,255	0/0:42,0:42:99:0,126,255	0/0:74,0:74:100:0,222,255	0/0:80,0:80:100:0,240,255	0/0:60,0:60:100:0,180,255	0/0:64,0:64:100:0,192,255	0/0:66,0:66:100:0,198,255	0/0:75,1:76:100:0,193,255	0/0:69,0:69:100:0,207,255	0/0:56,0:56:100:0,168,255	0/0:71,0:71:100:0,213,255	0/0:51,1:52:99:0,120,255	0/0:69,0:69:100:0,207,255	0/0:64,0:64:100:0,192,255	0/0:68,0:68:100:0,204,255	0/0:48,0:48:99:0,144,255	0/0:78,0:78:100:0,234,255	0/0:72,0:72:100:0,216,255	0/0:67,0:67:100:0,201,255	0/0:75,0:75:100:0,225,255	0/0:57,0:57:100:0,171,255	0/0:78,0:78:100:0,234,255	0/0:49,0:49:99:0,147,255	0/0:48,1:49:99:0,111,255	0/0:59,0:59:100:0,177,255	0/0:73,0:73:100:0,219,255	0/0:56,0:56:100:0,168,255	0/0:65,0:65:100:0,195,255	0/0:89,0:89:100:0,255,255	0/0:52,0:52:99:0,156,255	0/0:47,0:47:99:0,141,255	0/0:66,0:66:100:0,198,255	0/0:72,0:72:100:0,216,255	0/0:285,0:285:100:0,255,255	0/0:58,0:58:100:0,174,255	0/0:51,0:51:99:0,153,255	0/0:69,1:70:100:0,175,255	0/0:62,0:62:100:0,186,255	0/0:44,0:44:99:0,132,255	0/0:56,0:56:100:0,168,255	0/0:68,0:68:100:0,204,255	0/0:59,0:59:100:0,177,255	0/0:55,0:55:100:0,165,255	0/0:58,0:58:100:0,174,255	0/0:65,0:65:100:0,195,255	0/0:52,0:52:99:0,156,255	0/0:48,0:48:99:0,144,255	0/0:47,0:47:99:0,141,255	0/0:48,0:48:99:0,144,255	0/0:37,0:37:99:0,111,255	0/0:40,0:40:99:0,120,255	0/0:65,0:65:100:0,195,255	0/0:57,1:58:99:0,139,255	0/0:98,1:99:100:0,255,255	0/0:44,0:44:99:0,132,255	0/0:39,0:39:99:0,117,255	0/0:51,0:51:99:0,153,255	0/0:67,0:67:100:0,201,255	0/0:85,0:85:100:0,255,255	0/0:48,0:48:99:0,144,255	0/0:73,0:73:100:0,219,255	0/0:73,0:73:100:0,219,255	0/0:56,0:56:100:0,168,255	0/0:71,0:71:100:0,213,255	0/0:50,0:50:99:0,150,255	0/0:101,0:101:100:0,255,255	0/0:68,0:68:100:0,204,255	0/0:47,0:47:99:0,141,255	0/0:64,0:64:100:0,192,255	0/0:45,1:46:99:0,102,255	0/0:87,0:87:100:0,255,255	0/0:68,0:68:100:0,204,255	0/0:85,0:85:100:0,255,255	0/0:77,0:77:100:0,231,255	0/0:48,0:48:99:0,144,255	0/0:77,0:77:100:0,231,255	0/0:77,0:77:100:0,231,255	0/0:45,0:45:99:0,135,255	0/0:63,0:63:100:0,189,255	0/0:64,0:64:100:0,192,255	0/0:47,0:47:99:0,141,255	0/0:71,0:71:100:0,213,255	0/0:79,0:79:100:0,237,255	0/0:41,0:41:99:0,123,255	0/0:69,0:69:100:0,207,255	0/0:68,0:68:100:0,204,255	0/0:93,0:93:100:0,255,255	0/0:62,1:63:99:0,153,255	0/0:77,0:77:100:0,231,255	0/0:64,0:64:100:0,192,255	0/0:88,0:88:100:0,255,255	0/0:89,0:89:100:0,255,255	0/0:73,1:74:100:0,187,255	0/0:83,0:83:100:0,250,255	0/0:94,0:94:100:0,255,255	0/0:61,0:61:100:0,183,255	0/0:55,0:55:100:0,165,255	0/0:112,0:112:100:0,255,255	0/0:65,0:65:100:0,195,255	0/0:76,0:76:100:0,228,255	0/0:90,1:91:100:0,238,255	0/0:110,0:110:100:0,255,255	0/0:124,0:124:100:0,255,255	0/0:91,0:91:100:0,255,255	0/0:91,0:91:100:0,255,255	0/0:98,0:98:100:0,255,255	0/0:108,0:108:100:0,255,255	0/0:109,0:109:100:0,255,255	0/0:95,1:96:100:0,253,255	0/0:100,0:100:100:0,255,255	0/0:88,0:88:100:0,255,255	0/0:74,0:74:100:0,222,255	0/0:82,0:82:100:0,247,255	0/0:88,0:88:100:0,255,255	0/0:71,0:71:100:0,213,255	0/0:87,0:87:100:0,255,255	0/0:101,0:101:100:0,255,255	0/0:68,0:68:100:0,204,255	0/0:80,0:80:100:0,240,255	0/0:80,1:81:100:0,207,255	0/0:90,0:90:100:0,255,255	0/0:101,0:101:100:0,255,255	0/0:71,0:71:100:0,213,255	0/0:105,0:105:100:0,255,255	0/0:114,0:114:100:0,255,255	0/0:81,2:83:100:0,178,255	0/0:83,0:83:100:0,250,255	0/0:105,0:105:100:0,255,255	0/0:76,0:76:100:0,228,255	0/0:112,0:112:100:0,255,255	0/0:72,0:72:100:0,216,255	0/0:81,0:81:100:0,244,255	0/0:61,1:62:99:0,150,255	0/0:88,0:88:100:0,255,255	0/0:85,0:85:100:0,255,255	0/0:95,0:95:100:0,255,255	0/0:104,0:104:100:0,255,255	0/0:92,0:92:100:0,255,255	0/0:69,0:69:100:0,207,255	0/0:98,0:98:100:0,255,255	0/0:81,0:81:100:0,244,255	0/0:87,0:87:100:0,255,255	0/0:68,0:68:100:0,204,255	0/0:86,0:86:100:0,255,255	0/0:58,0:58:100:0,174,255	0/0:101,1:102:100:0,255,255	0/0:102,0:102:100:0,255,255	0/0:99,0:99:100:0,255,255	0/0:70,0:70:100:0,210,255	0/0:73,0:73:100:0,219,255	0/0:111,0:111:100:0,255,255	0/0:75,0:75:100:0,225,255	0/0:99,0:99:100:0,255,255	0/0:96,0:96:100:0,255,255	0/0:88,0:88:100:0,255,255	0/0:71,0:71:100:0,213,255	0/0:65,0:65:100:0,195,255	0/0:117,0:117:100:0,255,255	0/0:73,0:73:100:0,219,255	0/0:93,0:93:100:0,255,255	0/0:130,0:130:100:0,255,255	0/0:48,0:48:99:0,144,255	0/0:92,1:93:100:0,244,255	0/0:107,0:107:100:0,255,255	0/0:73,0:73:100:0,219,255	0/0:91,0:91:100:0,255,255	0/0:89,0:89:100:0,255,255	0/0:81,0:81:100:0,244,255	0/0:83,0:83:100:0,250,255	0/0:114,0:114:100:0,255,255	0/0:104,1:105:100:0,255,255	0/0:60,0:60:100:0,180,255	0/0:87,0:87:100:0,255,255	0/0:63,0:63:100:0,189,255	0/0:61,0:61:100:0,183,255	0/0:70,0:70:100:0,210,255	0/0:90,1:91:100:0,238,255	0/0:88,0:88:100:0,255,255	0/0:90,0:90:100:0,255,255	0/0:90,0:90:100:0,255,255	0/0:97,0:97:100:0,255,255	0/0:69,0:69:100:0,207,255	0/0:77,1:78:100:0,199,255	0/0:69,0:69:100:0,207,255	0/0:58,0:58:100:0,174,255	0/0:80,0:80:100:0,240,255	0/0:94,0:94:100:0,255,255	0/0:89,0:89:100:0,255,255	0/0:84,1:85:100:0,219,255	0/0:60,0:60:100:0,180,255	0/0:198,0:198:100:0,255,255	0/0:222,2:224:100:0,255,255	0/0:68,1:69:100:0,172,255	0/0:138,1:139:100:0,255,255	0/0:116,0:116:100:0,255,255	0/0:245,1:246:100:0,255,255	1/1:0,76:76:100:255,228,0	1/1:1,72:73:100:255,184,0	1/1:0,103:103:100:255,255,0	0/0:111,1:112:100:0,255,255	0/0:83,1:84:100:0,216,255	0/0:97,0:97:100:0,255,255	0/0:78,0:78:100:0,234,255	0/0:77,0:77:100:0,231,255	0/0:96,0:96:100:0,255,255	0/0:88,1:89:100:0,232,255	0/0:71,0:71:100:0,213,255	0/0:49,0:49:99:0,147,255	0/0:78,1:79:100:0,202,255	0/0:102,0:102:100:0,255,255	0/0:77,0:77:100:0,231,255	0/0:123,0:123:100:0,255,255	0/0:85,0:85:100:0,255,255	0/0:72,0:72:100:0,216,255
ARME14_CTG_02	374220	SARME14_CTG_02_374220	A	C	.	PASS	AB=0;ABP=0;AC=4;AF=0.0149813;AN=267;ANN=C|intergenic_region|MODIFIER|EKO05_001071-AIM9_1|EKO05_001071-EKO05_001072|intergenic_region|EKO05_001071-EKO05_001072|||n.374220A>C||||||;AO=305;CIGAR=1X;DPB=22427;DPRA=0.95932;EPP=3.35916;EPPR=67.8481;GTI=0;LEN=1;MEANALT=1.04167;MQM=60;MQMR=59.9799;NS=267;NUMALT=1;ODDS=120.055;PAIRED=0.996721;PAIREDR=0.998823;PAO=0;PQA=0;PQR=0;PRO=0;QA=10272;QR=793252;RO=22082;RPL=152;RPP=3.01742;RPPR=47.4176;RPR=153;RUN=1;SAF=159;SAP=4.21351;SAR=146;SRF=11340;SRP=38.1759;SRR=10742;TYPE=snp;technology.Illumina=1;DP=20025	GT:AD:DP:GQ:PL	0/0:77,0:77:100:0,231,255	0/0:77,1:78:100:0,199,255	0/0:71,0:71:100:0,213,255	0/0:19,0:19:99:0,57,255	0/0:80,1:81:100:0,207,255	0/0:92,0:92:100:0,255,255	0/0:143,0:143:100:0,255,255	0/0:89,1:90:100:0,235,255	0/0:116,0:116:100:0,255,255	0/0:79,0:79:100:0,237,255	0/0:151,0:151:100:0,255,255	0/0:111,0:111:100:0,255,255	0/0:42,0:42:99:0,126,255	0/0:63,0:63:100:0,189,255	0/0:55,0:55:100:0,165,255	0/0:60,0:60:100:0,180,255	0/0:66,0:66:100:0,198,255	0/0:63,0:63:100:0,189,255	0/0:76,0:76:100:0,228,255	0/0:67,0:67:100:0,201,255	0/0:62,0:62:100:0,186,255	0/0:66,0:66:100:0,198,255	0/0:66,0:66:100:0,198,255	0/0:87,0:87:100:0,255,255	0/0:63,0:63:100:0,189,255	0/0:62,0:62:100:0,186,255	0/0:85,0:85:100:0,255,255	0/0:65,0:65:100:0,195,255	0/0:95,0:95:100:0,255,255	0/0:67,0:67:100:0,201,255	0/0:64,0:64:100:0,192,255	0/0:65,0:65:100:0,195,255	0/0:86,0:86:100:0,255,255	0/0:60,0:60:100:0,180,255	0/0:55,0:55:100:0,165,255	0/0:77,0:77:100:0,231,255	0/0:74,0:74:100:0,222,255	0/0:72,0:72:100:0,216,255	0/0:50,1:51:99:0,117,255	0/0:56,1:57:99:0,136,255	0/0:65,0:65:100:0,195,255	0/0:97,0:97:100:0,255,255	1/1:0,45:45:99:255,135,0	0/0:48,0:48:99:0,144,255	0/0:86,0:86:100:0,255,255	0/0:65,1:66:100:0,162,255	0/0:46,0:46:99:0,138,255	0/0:60,0:60:100:0,180,255	0/0:71,0:71:100:0,213,255	0/0:310,0:310:100:0,255,255	0/0:83,0:83:100:0,250,255	0/0:48,1:49:99:0,111,255	0/0:74,0:74:100:0,222,255	0/0:67,0:67:100:0,201,255	0/0:59,1:60:99:0,144,255	0/0:63,1:64:99:0,156,255	0/0:76,0:76:100:0,228,255	0/0:64,0:64:100:0,192,255	0/0:70,0:70:100:0,210,255	0/0:57,0:57:100:0,171,255	0/0:66,0:66:100:0,198,255	0/0:52,0:52:99:0,156,255	0/0:57,0:57:100:0,171,255	0/0:46,0:46:99:0,138,255	0/0:53,0:53:99:0,159,255	0/0:49,0:49:99:0,147,255	0/0:50,0:50:99:0,150,255	0/0:56,0:56:100:0,168,255	0/0:54,0:54:100:0,162,255	0/0:144,0:144:100:0,255,255	0/0:37,0:37:99:0,111,255	0/0:50,0:50:99:0,150,255	0/0:76,0:76:100:0,228,255	0/0:78,0:78:100:0,234,255	0/0:84,0:84:100:0,253,255	0/0:58,0:58:100:0,174,255	0/0:61,0:61:100:0,183,255	0/0:77,0:77:100:0,231,255	0/0:82,0:82:100:0,247,255	0/0:79,0:79:100:0,237,255	0/0:62,0:62:100:0,186,255	0/0:77,0:77:100:0,231,255	0/0:51,0:51:99:0,153,255	0/0:61,0:61:100:0,183,255	0/0:85,0:85:100:0,255,255	0/0:82,0:82:100:0,247,255	0/0:81,0:81:100:0,244,255	0/0:72,0:72:100:0,216,255	0/0:78,0:78:100:0,234,255	0/0:74,0:74:100:0,222,255	0/0:64,0:64:100:0,192,255	0/0:72,1:73:100:0,184,255	0/0:76,0:76:100:0,228,255	0/0:65,0:65:100:0,195,255	0/0:78,0:78:100:0,234,255	0/0:66,0:66:100:0,198,255	0/0:52,0:52:99:0,156,255	0/0:62,0:62:100:0,186,255	0/0:74,0:74:100:0,222,255	0/0:53,0:53:99:0,159,255	0/0:74,0:74:100:0,222,255	0/0:87,0:87:100:0,255,255	0/0:106,0:106:100:0,255,255	0/0:83,0:83:100:0,250,255	0/0:74,0:74:100:0,222,255	0/0:68,0:68:100:0,204,255	0/0:90,0:90:100:0,255,255	0/0:74,0:74:100:0,222,255	0/0:70,0:70:100:0,210,255	0/0:104,1:105:100:0,255,255	0/0:82,0:82:100:0,247,255	0/0:83,0:83:100:0,250,255	0/0:86,0:86:100:0,255,255	0/0:71,0:71:100:0,213,255	0/0:82,0:82:100:0,247,255	0/0:95,0:95:100:0,255,255	0/0:106,0:106:100:0,255,255	0/0:119,0:119:100:0,255,255	0/0:144,0:144:100:0,255,255	0/0:73,1:74:100:0,187,255	0/0:92,0:92:100:0,255,255	0/0:78,0:78:100:0,234,255	0/0:124,0:124:100:0,255,255	0/0:112,0:112:100:0,255,255	0/0:106,0:106:100:0,255,255	0/0:82,0:82:100:0,247,255	0/0:125,0:125:100:0,255,255	0/0:98,0:98:100:0,255,255	0/0:82,0:82:100:0,247,255	0/0:100,0:100:100:0,255,255	0/0:109,0:109:100:0,255,255	0/0:102,0:102:100:0,255,255	0/0:88,0:88:100:0,255,255	0/0:74,1:75:100:0,190,255	0/0:105,0:105:100:0,255,255	0/0:87,0:87:100:0,255,255	0/0:122,0:122:100:0,255,255	0/0:118,0:118:100:0,255,255	0/0:108,0:108:100:0,255,255	0/0:96,0:96:100:0,255,255	0/0:99,0:99:100:0,255,255	0/0:76,0:76:100:0,228,255	0/0:96,0:96:100:0,255,255	0/0:87,0:87:100:0,255,255	0/0:65,0:65:100:0,195,255	0/0:119,0:119:100:0,255,255	0/0:91,0:91:100:0,255,255	0/0:70,0:70:100:0,210,255	0/0:82,0:82:100:0,247,255	1/1:0,85:85:100:255,255,0	0/0:111,1:112:100:0,255,255	1/1:0,76:76:100:255,228,0	0/0:116,0:116:100:0,255,255	0/0:92,0:92:100:0,255,255	0/0:72,0:72:100:0,216,255	0/0:109,1:110:100:0,255,255	0/0:103,1:104:100:0,255,255	0/0:93,0:93:100:0,255,255	0/0:110,0:110:100:0,255,255	0/0:108,0:108:100:0,255,255	0/0:68,0:68:100:0,204,255	0/0:109,0:109:100:0,255,255	0/0:138,0:138:100:0,255,255	0/0:124,0:124:100:0,255,255	0/0:109,1:110:100:0,255,255	0/0:114,0:114:100:0,255,255	0/0:125,0:125:100:0,255,255	0/0:97,0:97:100:0,255,255	0/0:113,0:113:100:0,255,255	0/0:105,0:105:100:0,255,255	0/0:126,0:126:100:0,255,255	0/0:68,0:68:100:0,204,255	0/0:75,0:75:100:0,225,255	0/0:111,0:111:100:0,255,255	0/0:96,0:96:100:0,255,255	0/0:82,0:82:100:0,247,255	0/0:177,0:177:100:0,255,255	0/0:53,0:53:99:0,159,255	0/0:84,0:84:100:0,253,255	0/0:108,1:109:100:0,255,255	1/1:0,79:79:100:255,237,0	0/0:110,0:110:100:0,255,255	0/0:108,0:108:100:0,255,255	0/0:80,0:80:100:0,240,255	0/0:97,0:97:100:0,255,255	0/0:136,0:136:100:0,255,255	0/0:94,0:94:100:0,255,255	0/0:93,0:93:100:0,255,255	0/0:61,0:61:100:0,183,255	0/0:83,0:83:100:0,250,255	0/0:80,0:80:100:0,240,255	0/0:93,1:94:100:0,247,255	0/0:116,0:116:100:0,255,255	0/0:79,0:79:100:0,237,255	0/0:120,0:120:100:0,255,255	0/0:127,0:127:100:0,255,255	0/0:125,0:125:100:0,255,255	0/0:100,0:100:100:0,255,255	0/0:72,0:72:100:0,216,255	0/0:63,0:63:100:0,189,255	0/0:60,0:60:100:0,180,255	0/0:90,0:90:100:0,255,255	0/0:92,1:93:100:0,244,255	0/0:96,0:96:100:0,255,255	0/0:93,0:93:100:0,255,255	0/0:79,0:79:100:0,237,255	0/0:193,0:193:100:0,255,255	0/0:222,0:222:100:0,255,255	0/0:68,0:68:100:0,204,255	0/0:147,0:147:100:0,255,255	0/0:121,0:121:100:0,255,255	0/0:254,0:254:100:0,255,255	0/0:99,0:99:100:0,255,255	0/0:68,0:68:100:0,204,255	0/0:90,0:90:100:0,255,255	0/0:129,0:129:100:0,255,255	0/0:89,0:89:100:0,255,255	0/0:106,0:106:100:0,255,255	0/0:83,0:83:100:0,250,255	0/0:89,0:89:100:0,255,255	0/0:85,0:85:100:0,255,255	0/0:97,0:97:100:0,255,255	0/0:63,0:63:100:0,189,255	0/0:73,0:73:100:0,219,255	0/0:77,0:77:100:0,231,255	0/0:123,0:123:100:0,255,255	0/0:71,0:71:100:0,213,255	0/0:139,0:139:100:0,255,255	0/0:80,0:80:100:0,240,255	0/0:70,0:70:100:0,210,255
ARME14_CTG_02	381935	SARME14_CTG_02_381935	G	A	.	PASS	AB=0;ABP=0;AC=8;AF=0.0299625;AN=267;ANN=A|upstream_gene_variant|MODIFIER|EKO05_001072-T1.cds|GENE_EKO05_001072-T1.cds|transcript|EKO05_001072-T1|protein_coding||c.-336G>A|||||336|,A|downstream_gene_variant|MODIFIER|EKO05_001073|EKO05_001073|transcript|EKO05_001073-T1|protein_coding||c.*3188C>T|||||3188|,A|downstream_gene_variant|MODIFIER|EKO05_001074|EKO05_001074|transcript|EKO05_001074-T1|protein_coding||c.*4592C>T|||||4592|,A|intergenic_region|MODIFIER|EKO05_001071-AIM9_1|EKO05_001071-EKO05_001072|intergenic_region|EKO05_001071-EKO05_001072|||n.381935G>A||||||;AO=641;CIGAR=1X;DPB=21972;DPRA=1.01987;EPP=22.0657;EPPR=187.213;GTI=0;LEN=1;MEANALT=1;MQM=59.7988;MQMR=59.2508;NS=267;NUMALT=1;ODDS=32.8286;PAIRED=1;PAIREDR=0.99892;PAO=0;PQA=0;PQR=0;PRO=0;QA=22831;QR=770025;RO=21294;RPL=312;RPP=3.98933;RPPR=159.808;RPR=329;RUN=1;SAF=337;SAP=6.69943;SAR=304;SRF=10698;SRP=4.07126;SRR=10596;TYPE=snp;technology.Illumina=1;DP=19825	GT:AD:DP:GQ:PL	0/0:77,0:77:100:0,231,255	0/0:83,0:83:100:0,250,255	0/0:84,1:85:100:0,219,255	0/0:34,0:34:99:0,102,255	0/0:92,0:92:100:0,255,255	0/0:87,0:87:100:0,255,255	0/0:106,0:106:100:0,255,255	0/0:92,0:92:100:0,255,255	0/0:98,0:98:100:0,255,255	0/0:70,0:70:100:0,210,255	0/0:130,0:130:100:0,255,255	0/0:81,0:81:100:0,244,255	0/0:43,0:43:99:0,129,255	1/1:0,74:74:100:255,222,0	1/1:0,76:76:100:255,228,0	0/0:73,0:73:100:0,219,255	1/1:0,93:93:100:255,255,0	0/0:63,0:63:100:0,189,255	1/1:0,95:95:100:255,255,0	0/0:79,0:79:100:0,237,255	0/0:70,0:70:100:0,210,255	0/0:70,0:70:100:0,210,255	0/0:87,0:87:100:0,255,255	0/0:92,0:92:100:0,255,255	1/1:0,67:67:100:255,201,0	0/0:69,0:69:100:0,207,255	1/1:0,79:79:100:255,237,0	0/0:53,0:53:99:0,159,255	1/1:0,89:89:100:255,255,0	1/1:0,63:63:100:255,189,0	0/0:69,0:69:100:0,207,255	0/0:49,0:49:99:0,147,255	0/0:81,0:81:100:0,244,255	0/0:64,0:64:100:0,192,255	0/0:69,0:69:100:0,207,255	0/0:79,0:79:100:0,237,255	0/0:68,0:68:100:0,204,255	0/0:81,0:81:100:0,244,255	0/0:50,0:50:99:0,150,255	0/0:50,0:50:99:0,150,255	0/0:64,0:64:100:0,192,255	0/0:85,0:85:100:0,255,255	0/0:62,0:62:100:0,186,255	0/0:77,0:77:100:0,231,255	0/0:110,0:110:100:0,255,255	0/0:66,0:66:100:0,198,255	0/0:44,0:44:99:0,132,255	0/0:65,0:65:100:0,195,255	0/0:57,0:57:100:0,171,255	0/0:310,0:310:100:0,255,255	0/0:85,0:85:100:0,255,255	0/0:48,0:48:99:0,144,255	0/0:78,0:78:100:0,234,255	0/0:63,0:63:100:0,189,255	0/0:65,0:65:100:0,195,255	0/0:66,0:66:100:0,198,255	0/0:77,0:77:100:0,231,255	0/0:61,0:61:100:0,183,255	0/0:79,0:79:100:0,237,255	0/0:63,0:63:100:0,189,255	0/0:69,0:69:100:0,207,255	0/0:75,0:75:100:0,225,255	0/0:66,0:66:100:0,198,255	0/0:64,0:64:100:0,192,255	0/0:62,0:62:100:0,186,255	0/0:34,0:34:99:0,102,255	0/0:34,0:34:99:0,102,255	0/0:66,0:66:100:0,198,255	0/0:72,0:72:100:0,216,255	0/0:140,0:140:100:0,255,255	0/0:56,0:56:100:0,168,255	0/0:64,0:64:100:0,192,255	0/0:67,0:67:100:0,201,255	0/0:74,0:74:100:0,222,255	0/0:75,0:75:100:0,225,255	0/0:64,0:64:100:0,192,255	0/0:64,0:64:100:0,192,255	0/0:83,0:83:100:0,250,255	0/0:65,0:65:100:0,195,255	0/0:81,0:81:100:0,244,255	0/0:64,0:64:100:0,192,255	0/0:88,0:88:100:0,255,255	0/0:47,0:47:99:0,141,255	0/0:61,0:61:100:0,183,255	0/0:77,0:77:100:0,231,255	0/0:67,0:67:100:0,201,255	0/0:73,0:73:100:0,219,255	0/0:66,0:66:100:0,198,255	0/0:82,0:82:100:0,247,255	0/0:68,0:68:100:0,204,255	0/0:76,0:76:100:0,228,255	0/0:88,0:88:100:0,255,255	0/0:75,0:75:100:0,225,255	0/0:41,0:41:99:0,123,255	0/0:66,0:66:100:0,198,255	0/0:54,0:54:100:0,162,255	0/0:80,0:80:100:0,240,255	0/0:60,0:60:100:0,180,255	0/0:57,0:57:100:0,171,255	0/0:67,0:67:100:0,201,255	0/0:76,0:76:100:0,228,255	0/0:73,0:73:100:0,219,255	0/0:132,0:132:100:0,255,255	0/0:80,0:80:100:0,240,255	0/0:62,0:62:100:0,186,255	0/0:79,0:79:100:0,237,255	0/0:102,0:102:100:0,255,255	0/0:77,0:77:100:0,231,255	0/0:77,0:77:100:0,231,255	0/0:97,0:97:100:0,255,255	0/0:79,0:79:100:0,237,255	0/0:79,0:79:100:0,237,255	0/0:80,0:80:100:0,240,255	0/0:90,0:90:100:0,255,255	0/0:93,0:93:100:0,255,255	0/0:83,0:83:100:0,250,255	0/0:78,0:78:100:0,234,255	0/0:112,0:112:100:0,255,255	0/0:137,0:137:100:0,255,255	0/0:66,0:66:100:0,198,255	0/0:79,0:79:100:0,237,255	0/0:105,0:105:100:0,255,255	0/0:145,0:145:100:0,255,255	0/0:105,0:105:100:0,255,255	0/0:127,0:127:100:0,255,255	0/0:93,0:93:100:0,255,255	0/0:95,0:95:100:0,255,255	0/0:95,0:95:100:0,255,255	0/0:95,0:95:100:0,255,255	0/0:95,0:95:100:0,255,255	0/0:102,0:102:100:0,255,255	0/0:102,0:102:100:0,255,255	0/0:87,0:87:100:0,255,255	0/0:96,0:96:100:0,255,255	0/0:105,0:105:100:0,255,255	0/0:96,0:96:100:0,255,255	0/0:117,0:117:100:0,255,255	0/0:117,0:117:100:0,255,255	0/0:90,0:90:100:0,255,255	0/0:109,0:109:100:0,255,255	0/0:128,0:128:100:0,255,255	0/0:86,0:86:100:0,255,255	0/0:95,0:95:100:0,255,255	0/0:95,0:95:100:0,255,255	0/0:83,0:83:100:0,250,255	0/0:105,0:105:100:0,255,255	0/0:68,0:68:100:0,204,255	0/0:100,0:100:100:0,255,255	0/0:76,0:76:100:0,228,255	0/0:85,0:85:100:0,255,255	0/0:71,0:71:100:0,213,255	0/0:65,0:65:100:0,195,255	0/0:122,0:122:100:0,255,255	0/0:101,0:101:100:0,255,255	0/0:93,0:93:100:0,255,255	0/0:117,0:117:100:0,255,255	0/0:91,0:91:100:0,255,255	0/0:82,0:82:100:0,247,255	0/0:103,0:103:100:0,255,255	0/0:127,0:127:100:0,255,255	0/0:83,0:83:100:0,250,255	0/0:84,0:84:100:0,253,255	0/0:107,0:107:100:0,255,255	0/0:104,0:104:100:0,255,255	0/0:97,0:97:100:0,255,255	0/0:104,0:104:100:0,255,255	0/0:86,0:86:100:0,255,255	0/0:86,0:86:100:0,255,255	0/0:113,0:113:100:0,255,255	0/0:110,0:110:100:0,255,255	0/0:87,0:87:100:0,255,255	0/0:82,0:82:100:0,247,255	0/0:70,0:70:100:0,210,255	0/0:118,0:118:100:0,255,255	0/0:81,0:81:100:0,244,255	0/0:100,0:100:100:0,255,255	0/0:137,0:137:100:0,255,255	0/0:57,0:57:100:0,171,255	0/0:64,0:64:100:0,192,255	0/0:111,0:111:100:0,255,255	0/0:90,0:90:100:0,255,255	0/0:96,0:96:100:0,255,255	0/0:120,0:120:100:0,255,255	0/0:93,0:93:100:0,255,255	0/0:85,0:85:100:0,255,255	0/0:119,0:119:100:0,255,255	0/0:103,0:103:100:0,255,255	0/0:82,0:82:100:0,247,255	0/0:100,0:100:100:0,255,255	0/0:73,0:73:100:0,219,255	0/0:83,0:83:100:0,250,255	0/0:78,0:78:100:0,234,255	0/0:87,0:87:100:0,255,255	0/0:99,0:99:100:0,255,255	0/0:86,0:86:100:0,255,255	0/0:105,0:105:100:0,255,255	0/0:102,0:102:100:0,255,255	0/0:83,0:83:100:0,250,255	0/0:93,0:93:100:0,255,255	0/0:55,0:55:100:0,165,255	0/0:53,0:53:99:0,159,255	0/0:95,0:95:100:0,255,255	0/0:107,0:107:100:0,255,255	0/0:107,0:107:100:0,255,255	0/0:92,0:92:100:0,255,255	0/0:80,0:80:100:0,240,255	0/0:174,0:174:100:0,255,255	0/0:222,0:222:100:0,255,255	0/0:63,0:63:100:0,189,255	0/0:134,0:134:100:0,255,255	0/0:160,0:160:100:0,255,255	0/0:203,0:203:100:0,255,255	0/0:97,0:97:100:0,255,255	0/0:77,0:77:100:0,231,255	0/0:80,0:80:100:0,240,255	0/0:104,0:104:100:0,255,255	0/0:84,0:84:100:0,253,255	0/0:102,0:102:100:0,255,255	0/0:83,0:83:100:0,250,255	0/0:92,0:92:100:0,255,255	0/0:116,1:117:100:0,255,255	0/0:108,1:109:100:0,255,255	0/0:56,0:56:100:0,168,255	0/0:56,0:56:100:0,168,255	0/0:59,0:59:100:0,177,255	0/0:93,0:93:100:0,255,255	0/0:73,0:73:100:0,219,255	0/0:130,0:130:100:0,255,255	0/0:42,0:42:99:0,126,255	0/0:80,1:81:100:0,207,255
ARME14_CTG_02	389246	SARME14_CTG_02_389246	G	A	.	PASS	AB=0;ABP=0;AC=61;AF=0.228464;AN=267;ANN=A|upstream_gene_variant|MODIFIER|EKO05_001073|EKO05_001073|transcript|EKO05_001073-T1|protein_coding||c.-3806C>T|||||3806|,A|upstream_gene_variant|MODIFIER|EKO05_001074|EKO05_001074|transcript|EKO05_001074-T1|protein_coding||c.-1817C>T|||||1817|,A|intergenic_region|MODIFIER|EKO05_001074-prp3|EKO05_001074-EKO05_001075|intergenic_region|EKO05_001074-EKO05_001075|||n.389246G>A||||||;AO=5437;CIGAR=1X;DPB=24290;DPRA=0.981908;EPP=136.902;EPPR=947.592;GTI=1;LEN=1;MEANALT=1.13846;MQM=59.9965;MQMR=59.9971;NS=267;NUMALT=1;ODDS=3.04062;PAIRED=0.999632;PAIREDR=0.999043;PAO=0;PQA=0;PQR=0;PRO=0;QA=195505;QR=682868;RO=18817;RPL=2244;RPP=362.7;RPPR=827.532;RPR=3193;RUN=1;SAF=2816;SAP=18.197;SAR=2621;SRF=9295;SRP=8.95672;SRR=9522;TYPE=snp;technology.Illumina=1;DP=21876	GT:AD:DP:GQ:PL	0/0:70,0:70:100:0,210,255	1/1:0,86:86:100:255,255,0	1/1:0,85:85:100:255,255,0	1/1:0,38:38:99:255,114,0	1/1:0,88:88:100:255,255,0	0/0:74,0:74:100:0,222,255	0/0:106,0:106:100:0,255,255	0/0:99,0:99:100:0,255,255	0/0:136,0:136:100:0,255,255	1/1:0,79:79:100:255,237,0	0/0:139,0:139:100:0,255,255	1/1:17,102:119:100:255,0,254	1/1:0,47:47:99:255,141,0	0/0:56,0:56:100:0,168,255	0/0:65,0:65:100:0,195,255	0/0:89,0:89:100:0,255,255	0/0:86,0:86:100:0,255,255	0/0:65,0:65:100:0,195,255	0/0:114,0:114:100:0,255,255	0/0:90,0:90:100:0,255,255	0/0:92,0:92:100:0,255,255	0/0:59,0:59:100:0,177,255	0/0:89,0:89:100:0,255,255	0/0:89,0:89:100:0,255,255	0/0:71,0:71:100:0,213,255	0/0:87,0:87:100:0,255,255	0/0:85,0:85:100:0,255,255	0/0:72,0:72:100:0,216,255	0/0:101,0:101:100:0,255,255	0/0:96,0:96:100:0,255,255	0/0:83,0:83:100:0,250,255	0/0:79,0:79:100:0,237,255	0/0:121,0:121:100:0,255,255	0/0:80,0:80:100:0,240,255	0/0:85,0:85:100:0,255,255	0/0:94,0:94:100:0,255,255	0/0:85,0:85:100:0,255,255	0/0:74,0:74:100:0,222,255	0/0:79,0:79:100:0,237,255	1/1:0,69:69:100:255,207,0	1/1:0,68:68:100:255,204,0	1/1:0,72:72:100:255,216,0	0/0:66,0:66:100:0,198,255	0/0:72,0:72:100:0,216,255	1/1:0,71:71:100:255,213,0	1/1:0,65:65:100:255,195,0	1/1:0,56:56:100:255,168,0	1/1:0,71:71:100:255,213,0	0/0:71,0:71:100:0,213,255	0/0:338,0:338:100:0,255,255	0/0:110,0:110:100:0,255,255	1/1:0,63:63:100:255,189,0	0/0:95,0:95:100:0,255,255	0/0:72,0:72:100:0,216,255	0/0:57,0:57:100:0,171,255	0/0:80,0:80:100:0,240,255	0/0:68,0:68:100:0,204,255	0/0:72,0:72:100:0,216,255	0/0:79,0:79:100:0,237,255	0/0:87,0:87:100:0,255,255	0/0:88,0:88:100:0,255,255	0/0:68,0:68:100:0,204,255	0/0:75,0:75:100:0,225,255	0/0:67,0:67:100:0,201,255	0/0:39,0:39:99:0,117,255	0/0:50,0:50:99:0,150,255	0/0:58,0:58:100:0,174,255	0/0:56,0:56:100:0,168,255	0/0:87,0:87:100:0,255,255	0/0:135,0:135:100:0,255,255	0/0:60,0:60:100:0,180,255	0/0:66,0:66:100:0,198,255	0/0:74,0:74:100:0,222,255	0/0:72,0:72:100:0,216,255	0/0:101,0:101:100:0,255,255	0/0:81,0:81:100:0,244,255	0/0:79,0:79:100:0,237,255	0/0:80,0:80:100:0,240,255	0/0:77,0:77:100:0,231,255	0/0:86,0:86:100:0,255,255	0/0:70,0:70:100:0,210,255	0/0:110,0:110:100:0,255,255	0/0:80,0:80:100:0,240,255	0/0:77,0:77:100:0,231,255	0/0:99,0:99:100:0,255,255	0/0:76,0:76:100:0,228,255	0/0:87,0:87:100:0,255,255	0/0:71,0:71:100:0,213,255	0/0:97,0:97:100:0,255,255	0/0:81,0:81:100:0,244,255	0/0:69,0:69:100:0,207,255	0/0:97,0:97:100:0,255,255	0/0:76,0:76:100:0,228,255	1/1:34,36:70:100:255,0,255	1/1:0,105:105:100:255,255,0	1/1:0,67:67:100:255,201,0	0/0:73,0:73:100:0,219,255	0/0:53,0:53:99:0,159,255	0/0:69,0:69:100:0,207,255	1/1:0,63:63:100:255,189,0	1/1:0,84:84:100:255,253,0	1/1:0,86:86:100:255,255,0	1/1:0,111:111:100:255,255,0	1/1:0,84:84:100:255,253,0	1/1:0,75:75:100:255,225,0	1/1:0,95:95:100:255,255,0	1/1:0,115:115:100:255,255,0	1/1:0,95:95:100:255,255,0	1/1:0,65:65:100:255,195,0	0/0:109,0:109:100:0,255,255	1/1:0,118:118:100:255,255,0	0/0:71,0:71:100:0,213,255	0/0:77,0:77:100:0,231,255	0/0:109,0:109:100:0,255,255	0/0:133,0:133:100:0,255,255	0/0:102,0:102:100:0,255,255	0/0:116,0:116:100:0,255,255	0/0:151,0:151:100:0,255,255	0/0:153,0:153:100:0,255,255	0/0:75,0:75:100:0,225,255	0/0:129,0:129:100:0,255,255	0/0:94,0:94:100:0,255,255	0/0:94,20:114:100:255,0,255	0/0:122,0:122:100:0,255,255	0/0:122,0:122:100:0,255,255	0/0:89,0:89:100:0,255,255	0/0:144,0:144:100:0,255,255	0/0:114,0:114:100:0,255,255	0/0:115,0:115:100:0,255,255	0/0:110,0:110:100:0,255,255	0/0:103,0:103:100:0,255,255	0/0:116,0:116:100:0,255,255	0/0:102,0:102:100:0,255,255	0/0:114,0:114:100:0,255,255	0/0:108,0:108:100:0,255,255	0/0:114,0:114:100:0,255,255	0/0:112,0:112:100:0,255,255	0/0:134,0:134:100:0,255,255	0/0:107,0:107:100:0,255,255	0/0:112,0:112:100:0,255,255	0/0:119,0:119:100:0,255,255	0/0:95,0:95:100:0,255,255	0/0:120,0:120:100:0,255,255	0/0:102,0:102:100:0,255,255	0/0:99,0:99:100:0,255,255	0/0:135,0:135:100:0,255,255	0/0:91,0:91:100:0,255,255	0/0:72,0:72:100:0,216,255	0/0:108,0:108:100:0,255,255	0/0:75,0:75:100:0,225,255	0/0:110,0:110:100:0,255,255	0/0:95,0:95:100:0,255,255	0/0:116,0:116:100:0,255,255	0/0:105,0:105:100:0,255,255	0/0:66,0:66:100:0,198,255	0/0:119,0:119:100:0,255,255	0/0:98,0:98:100:0,255,255	0/0:110,0:110:100:0,255,255	0/0:113,0:113:100:0,255,255	0/0:114,0:114:100:0,255,255	0/0:81,0:81:100:0,244,255	0/0:114,0:114:100:0,255,255	0/0:127,0:127:100:0,255,255	0/0:125,0:125:100:0,255,255	0/0:92,0:92:100:0,255,255	0/0:137,0:137:100:0,255,255	0/0:97,0:97:100:0,255,255	0/0:87,0:87:100:0,255,255	0/0:121,0:121:100:0,255,255	0/0:111,0:111:100:0,255,255	0/0:122,0:122:100:0,255,255	1/1:0,96:96:100:255,255,0	1/1:0,77:77:100:255,231,0	0/0:96,0:96:100:0,255,255	1/1:0,94:94:100:255,255,0	0/0:94,0:94:100:0,255,255	0/0:167,0:167:100:0,255,255	1/1:0,60:60:100:255,180,0	0/0:88,0:88:100:0,255,255	1/1:0,137:137:100:255,255,0	0/0:106,0:106:100:0,255,255	1/1:0,108:108:100:255,255,0	0/0:123,0:123:100:0,255,255	0/0:106,0:106:100:0,255,255	1/1:0,101:101:100:255,255,0	0/0:125,0:125:100:0,255,255	0/0:102,0:102:100:0,255,255	1/1:2,95:97:100:255,220,0	0/0:90,0:90:100:0,255,255	0/0:80,0:80:100:0,240,255	0/0:90,0:90:100:0,255,255	0/0:106,0:106:100:0,255,255	0/0:100,0:100:100:0,255,255	0/0:113,0:113:100:0,255,255	0/0:106,0:106:100:0,255,255	0/0:103,0:103:100:0,255,255	0/0:140,0:140:100:0,255,255	0/0:118,0:118:100:0,255,255	0/0:76,0:76:100:0,228,255	0/0:79,0:79:100:0,237,255	0/0:51,0:51:99:0,153,255	0/0:105,0:105:100:0,255,255	0/0:129,0:129:100:0,255,255	0/0:114,0:114:100:0,255,255	0/0:98,0:98:100:0,255,255	0/0:79,0:79:100:0,237,255	1/1:0,203:203:100:255,255,0	1/1:0,229:229:100:255,255,0	0/0:66,4:70:99:0,67,255	1/1:1,163:164:100:255,255,0	1/1:2,149:151:100:255,255,0	1/1:0,237:237:100:255,255,0	0/0:95,0:95:100:0,255,255	0/0:79,0:79:100:0,237,255	0/0:86,0:86:100:0,255,255	0/0:98,0:98:100:0,255,255	1/1:0,64:64:100:255,192,0	0/0:79,2:81:100:0,171,255	0/0:65,0:65:100:0,195,255	0/0:65,0:65:100:0,195,255	0/0:83,0:83:100:0,250,255	0/0:75,0:75:100:0,225,255	0/0:51,0:51:99:0,153,255	0/0:71,1:72:100:0,181,255	0/0:83,0:83:100:0,250,255	0/0:91,0:91:100:0,255,255	0/0:73,0:73:100:0,219,255	0/0:135,0:135:100:0,255,255	0/0:72,0:72:100:0,216,255	0/0:82,0:82:100:0,247,255
ARME14_CTG_02	399719	SARME14_CTG_02_399719	T	G	.	PASS	AB=0;ABP=0;AC=3;AF=0.011236;AN=267;ANN=G|intergenic_region|MODIFIER|EKO05_001074-prp3|EKO05_001074-EKO05_001075|intergenic_region|EKO05_001074-EKO05_001075|||n.399719T>G||||||;AO=218;CIGAR=1X;DPB=21169;DPRA=0.986967;EPP=4.00639;EPPR=5.50419;GTI=0;LEN=1;MEANALT=1.125;MQM=60;MQMR=59.9835;NS=267;NUMALT=1;ODDS=118.401;PAIRED=1;PAIREDR=0.999044;PAO=0;PQA=0;PQR=0;PRO=0;QA=7654;QR=755943;RO=20919;RPL=101;RPP=5.56029;RPPR=41.2567;RPR=117;RUN=1;SAF=87;SAP=22.2946;SAR=131;SRF=9014;SRP=870.59;SRR=11905;TYPE=snp;technology.Illumina=1;DP=18647	GT:AD:DP:GQ:PL	0/0:82,0:82:100:0,247,255	0/0:113,0:113:100:0,255,255	0/0:100,0:100:100:0,255,255	0/0:31,0:31:99:0,93,255	0/0:87,0:87:100:0,255,255	0/0:86,0:86:100:0,255,255	0/0:142,0:142:100:0,255,255	0/0:86,0:86:100:0,255,255	0/0:150,0:150:100:0,255,255	0/0:89,0:89:100:0,255,255	0/0:143,0:143:100:0,255,255	0/0:85,0:85:100:0,255,255	0/0:52,0:52:99:0,156,255	0/0:36,1:37:99:0,75,255	0/0:57,0:57:100:0,171,255	0/0:59,0:59:100:0,177,255	0/0:68,0:68:100:0,204,255	0/0:64,0:64:100:0,192,255	0/0:83,0:83:100:0,250,255	0/0:86,0:86:100:0,255,255	0/0:58,0:58:100:0,174,255	0/0:64,0:64:100:0,192,255	0/0:66,0:66:100:0,198,255	0/0:67,0:67:100:0,201,255	0/0:60,0:60:100:0,180,255	0/0:52,0:52:99:0,156,255	0/0:72,0:72:100:0,216,255	0/0:55,0:55:100:0,165,255	0/0:92,0:92:100:0,255,255	0/0:61,0:61:100:0,183,255	0/0:67,0:67:100:0,201,255	0/0:46,0:46:99:0,138,255	0/0:84,0:84:100:0,253,255	0/0:58,0:58:100:0,174,255	0/0:63,0:63:100:0,189,255	0/0:67,0:67:100:0,201,255	0/0:66,0:66:100:0,198,255	0/0:104,0:104:100:0,255,255	0/0:40,0:40:99:0,120,255	0/0:56,0:56:100:0,168,255	0/0:52,0:52:99:0,156,255	0/0:82,0:82:100:0,247,255	0/0:57,0:57:100:0,171,255	0/0:58,0:58:100:0,174,255	0/0:98,0:98:100:0,255,255	0/0:43,0:43:99:0,129,255	0/0:53,0:53:99:0,159,255	0/0:56,0:56:100:0,168,255	0/0:74,0:74:100:0,222,255	0/0:297,0:297:100:0,255,255	0/0:66,0:66:100:0,198,255	0/0:57,0:57:100:0,171,255	0/0:86,0:86:100:0,255,255	0/0:65,0:65:100:0,195,255	0/0:58,0:58:100:0,174,255	0/0:69,0:69:100:0,207,255	0/0:74,1:75:100:0,190,255	0/0:63,0:63:100:0,189,255	0/0:51,0:51:99:0,153,255	0/0:49,1:50:99:0,114,255	0/0:71,0:71:100:0,213,255	0/0:54,0:54:100:0,162,255	0/0:50,0:50:99:0,150,255	0/0:40,0:40:99:0,120,255	0/0:52,0:52:99:0,156,255	0/0:39,0:39:99:0,117,255	0/0:49,0:49:99:0,147,255	0/0:46,0:46:99:0,138,255	0/0:59,0:59:100:0,177,255	0/0:98,0:98:100:0,255,255	0/0:42,0:42:99:0,126,255	0/0:59,0:59:100:0,177,255	0/0:38,0:38:99:0,114,255	0/0:60,0:60:100:0,180,255	0/0:87,1:88:100:0,229,255	0/0:54,0:54:100:0,162,255	0/0:65,0:65:100:0,195,255	1/1:0,78:78:100:255,234,0	0/0:68,0:68:100:0,204,255	1/1:0,68:68:100:255,204,0	1/1:0,59:59:100:255,177,0	0/0:84,0:84:100:0,253,255	0/0:45,0:45:99:0,135,255	0/0:59,0:59:100:0,177,255	0/0:68,0:68:100:0,204,255	0/0:42,0:42:99:0,126,255	0/0:58,0:58:100:0,174,255	0/0:53,0:53:99:0,159,255	0/0:57,0:57:100:0,171,255	0/0:46,0:46:99:0,138,255	0/0:48,0:48:99:0,144,255	0/0:80,0:80:100:0,240,255	0/0:71,0:71:100:0,213,255	0/0:69,0:69:100:0,207,255	0/0:79,0:79:100:0,237,255	0/0:54,0:54:100:0,162,255	0/0:57,0:57:100:0,171,255	0/0:67,0:67:100:0,201,255	0/0:68,0:68:100:0,204,255	0/0:54,0:54:100:0,162,255	0/0:62,0:62:100:0,186,255	0/0:58,0:58:100:0,174,255	0/0:130,0:130:100:0,255,255	0/0:71,0:71:100:0,213,255	0/0:58,0:58:100:0,174,255	0/0:86,0:86:100:0,255,255	0/0:90,0:90:100:0,255,255	0/0:65,1:66:100:0,162,255	0/0:69,0:69:100:0,207,255	0/0:77,0:77:100:0,231,255	0/0:68,0:68:100:0,204,255	0/0:52,0:52:99:0,156,255	0/0:69,0:69:100:0,207,255	0/0:82,0:82:100:0,247,255	0/0:93,1:94:100:0,247,255	0/0:64,0:64:100:0,192,255	0/0:93,0:93:100:0,255,255	0/0:106,0:106:100:0,255,255	0/0:125,0:125:100:0,255,255	0/0:79,0:79:100:0,237,255	0/0:80,0:80:100:0,240,255	0/0:71,0:71:100:0,213,255	0/0:105,0:105:100:0,255,255	0/0:124,0:124:100:0,255,255	0/0:102,0:102:100:0,255,255	0/0:92,0:92:100:0,255,255	0/0:103,0:103:100:0,255,255	0/0:75,0:75:100:0,225,255	0/0:69,0:69:100:0,207,255	0/0:65,0:65:100:0,195,255	0/0:82,0:82:100:0,247,255	0/0:79,0:79:100:0,237,255	0/0:81,0:81:100:0,244,255	0/0:76,0:76:100:0,228,255	0/0:105,0:105:100:0,255,255	0/0:75,0:75:100:0,225,255	0/0:88,0:88:100:0,255,255	0/0:101,0:101:100:0,255,255	0/0:66,0:66:100:0,198,255	0/0:93,1:94:100:0,247,255	0/0:99,1:100:100:0,255,255	0/0:72,0:72:100:0,216,255	0/0:92,0:92:100:0,255,255	0/0:84,0:84:100:0,253,255	0/0:66,0:66:100:0,198,255	0/0:103,0:103:100:0,255,255	0/0:67,1:68:100:0,169,255	0/0:72,0:72:100:0,216,255	0/0:68,0:68:100:0,204,255	0/0:78,0:78:100:0,234,255	0/0:96,0:96:100:0,255,255	0/0:78,0:78:100:0,234,255	0/0:132,0:132:100:0,255,255	0/0:77,0:77:100:0,231,255	0/0:87,0:87:100:0,255,255	0/0:99,0:99:100:0,255,255	0/0:91,0:91:100:0,255,255	0/0:95,0:95:100:0,255,255	0/0:106,0:106:100:0,255,255	0/0:101,0:101:100:0,255,255	0/0:60,1:61:99:0,147,255	0/0:96,0:96:100:0,255,255	0/0:90,0:90:100:0,255,255	0/0:123,0:123:100:0,255,255	0/0:84,0:84:100:0,253,255	0/0:109,0:109:100:0,255,255	0/0:81,0:81:100:0,244,255	0/0:81,0:81:100:0,244,255	0/0:110,0:110:100:0,255,255	0/0:90,0:90:100:0,255,255	0/0:89,0:89:100:0,255,255	0/0:71,0:71:100:0,213,255	0/0:64,0:64:100:0,192,255	0/0:92,0:92:100:0,255,255	0/0:72,0:72:100:0,216,255	0/0:78,0:78:100:0,234,255	0/0:115,0:115:100:0,255,255	0/0:49,0:49:99:0,147,255	0/0:56,0:56:100:0,168,255	0/0:100,0:100:100:0,255,255	0/0:73,0:73:100:0,219,255	0/0:84,0:84:100:0,253,255	0/0:116,0:116:100:0,255,255	0/0:89,0:89:100:0,255,255	0/0:88,0:88:100:0,255,255	0/0:106,0:106:100:0,255,255	0/0:89,0:89:100:0,255,255	0/0:90,0:90:100:0,255,255	0/0:79,0:79:100:0,237,255	0/0:67,0:67:100:0,201,255	0/0:66,0:66:100:0,198,255	0/0:101,0:101:100:0,255,255	0/0:85,0:85:100:0,255,255	0/0:92,0:92:100:0,255,255	0/0:91,0:91:100:0,255,255	0/0:114,1:115:100:0,255,255	0/0:109,0:109:100:0,255,255	0/0:86,0:86:100:0,255,255	0/0:78,0:78:100:0,234,255	0/0:69,0:69:100:0,207,255	0/0:43,0:43:99:0,129,255	0/0:71,0:71:100:0,213,255	0/0:108,0:108:100:0,255,255	0/0:95,0:95:100:0,255,255	0/0:85,0:85:100:0,255,255	0/0:72,0:72:100:0,216,255	0/0:188,0:188:100:0,255,255	0/0:264,0:264:100:0,255,255	0/0:58,0:58:100:0,174,255	0/0:162,0:162:100:0,255,255	0/0:144,0:144:100:0,255,255	0/0:285,0:285:100:0,255,255	0/0:86,0:86:100:0,255,255	0/0:64,0:64:100:0,192,255	0/0:72,0:72:100:0,216,255	0/0:105,1:106:100:0,255,255	0/0:83,0:83:100:0,250,255	0/0:81,0:81:100:0,244,255	0/0:62,0:62:100:0,186,255	0/0:87,0:87:100:0,255,255	0/0:91,1:92:100:0,241,255	0/0:111,0:111:100:0,255,255	0/0:53,0:53:99:0,159,255	0/0:63,0:63:100:0,189,255	0/0:83,0:83:100:0,250,255	0/0:132,0:132:100:0,255,255	0/0:87,0:87:100:0,255,255	0/0:169,0:169:100:0,255,255	0/0:89,0:89:100:0,255,255	0/0:67,0:67:100:0,201,255
ARME14_CTG_02	400220	SARME14_CTG_02_400220	T	A	.	PASS	AB=0;ABP=0;AC=3;AF=0.011236;AN=267;ANN=A|intergenic_region|MODIFIER|EKO05_001074-prp3|EKO05_001074-EKO05_001075|intergenic_region|EKO05_001074-EKO05_001075|||n.400220T>A||||||;AO=269;CIGAR=1X;DPB=21088;DPRA=1.16186;EPP=11.8011;EPPR=870.94;GTI=0;LEN=1;MEANALT=1.11111;MQM=59.9517;MQMR=59.9885;NS=267;NUMALT=1;ODDS=135.581;PAIRED=0.992565;PAIREDR=0.999038;PAO=0;PQA=0;PQR=0;PRO=0;QA=8916;QR=744742;RO=20795;RPL=130;RPP=3.66416;RPPR=158.179;RPR=139;RUN=1;SAF=106;SAP=29.2375;SAR=163;SRF=9097;SRP=709.452;SRR=11698;TYPE=snp;technology.Illumina=1;DP=18759	GT:AD:DP:GQ:PL	0/0:80,0:80:100:0,240,255	0/0:129,0:129:100:0,255,255	0/0:80,0:80:100:0,240,255	0/0:32,1:33:99:0,64,255	0/0:116,0:116:100:0,255,255	0/0:92,1:93:100:0,244,255	0/0:138,0:138:100:0,255,255	0/0:102,0:102:100:0,255,255	0/0:121,0:121:100:0,255,255	0/0:96,1:97:100:0,255,255	0/0:105,0:105:100:0,255,255	0/0:101,0:101:100:0,255,255	0/0:44,0:44:99:0,132,255	0/0:38,0:38:99:0,114,255	0/0:65,0:65:100:0,195,255	0/0:62,0:62:100:0,186,255	0/0:60,0:60:100:0,180,255	0/0:50,0:50:99:0,150,255	0/0:76,2:78:100:0,163,255	0/0:76,0:76:100:0,228,255	0/0:66,0:66:100:0,198,255	0/0:71,0:71:100:0,213,255	0/0:76,0:76:100:0,228,255	0/0:82,0:82:100:0,247,255	0/0:55,0:55:100:0,165,255	0/0:52,0:52:99:0,156,255	0/0:66,0:66:100:0,198,255	0/0:54,0:54:100:0,162,255	0/0:75,1:76:100:0,193,255	0/0:67,1:68:100:0,169,255	0/0:71,0:71:100:0,213,255	0/0:47,0:47:99:0,141,255	0/0:57,1:58:99:0,139,255	0/0:71,0:71:100:0,213,255	0/0:67,1:68:100:0,169,255	0/0:69,0:69:100:0,207,255	0/0:63,0:63:100:0,189,255	0/0:76,0:76:100:0,228,255	0/0:44,0:44:99:0,132,255	0/0:46,0:46:99:0,138,255	0/0:68,0:68:100:0,204,255	0/0:65,0:65:100:0,195,255	0/0:47,0:47:99:0,141,255	0/0:51,0:51:99:0,153,255	0/0:84,0:84:100:0,253,255	0/0:68,0:68:100:0,204,255	0/0:48,0:48:99:0,144,255	0/0:56,0:56:100:0,168,255	0/0:57,0:57:100:0,171,255	0/0:285,2:287:100:0,255,255	0/0:75,0:75:100:0,225,255	0/0:51,0:51:99:0,153,255	0/0:74,0:74:100:0,222,255	0/0:70,0:70:100:0,210,255	0/0:55,0:55:100:0,165,255	0/0:47,0:47:99:0,141,255	0/0:61,1:62:99:0,150,255	0/0:42,0:42:99:0,126,255	0/0:51,0:51:99:0,153,255	0/0:57,0:57:100:0,171,255	0/0:80,0:80:100:0,240,255	0/0:66,0:66:100:0,198,255	0/0:50,0:50:99:0,150,255	0/0:43,0:43:99:0,129,255	0/0:50,0:50:99:0,150,255	0/0:36,0:36:99:0,108,255	0/0:42,0:42:99:0,126,255	0/0:50,0:50:99:0,150,255	0/0:54,0:54:100:0,162,255	0/0:121,0:121:100:0,255,255	0/0:44,0:44:99:0,132,255	0/0:61,0:61:100:0,183,255	0/0:52,0:52:99:0,156,255	0/0:52,0:52:99:0,156,255	0/0:74,0:74:100:0,222,255	0/0:44,0:44:99:0,132,255	0/0:57,0:57:100:0,171,255	0/0:74,1:75:100:0,190,255	0/0:68,0:68:100:0,204,255	0/0:69,0:69:100:0,207,255	0/0:70,0:70:100:0,210,255	0/0:83,1:84:100:0,216,255	0/0:43,0:43:99:0,129,255	0/0:58,0:58:100:0,174,255	0/0:78,0:78:100:0,234,255	0/0:54,0:54:100:0,162,255	0/0:81,0:81:100:0,244,255	0/0:48,0:48:99:0,144,255	0/0:73,0:73:100:0,219,255	0/0:61,0:61:100:0,183,255	0/0:62,0:62:100:0,186,255	0/0:94,0:94:100:0,255,255	0/0:66,0:66:100:0,198,255	0/0:56,0:56:100:0,168,255	0/0:73,1:74:100:0,187,255	0/0:71,0:71:100:0,213,255	0/0:56,0:56:100:0,168,255	0/0:48,0:48:99:0,144,255	0/0:71,0:71:100:0,213,255	0/0:59,0:59:100:0,177,255	0/0:84,0:84:100:0,253,255	0/0:73,0:73:100:0,219,255	0/0:106,0:106:100:0,255,255	0/0:90,1:91:100:0,238,255	0/0:65,0:65:100:0,195,255	0/0:71,0:71:100:0,213,255	0/0:87,0:87:100:0,255,255	0/0:88,0:88:100:0,255,255	0/0:73,0:73:100:0,219,255	0/0:73,0:73:100:0,219,255	0/0:91,0:91:100:0,255,255	0/0:65,1:66:100:0,162,255	0/0:69,0:69:100:0,207,255	0/0:72,0:72:100:0,216,255	0/0:80,1:81:100:0,207,255	0/0:77,0:77:100:0,231,255	0/0:71,1:72:100:0,181,255	0/0:101,0:101:100:0,255,255	0/0:114,0:114:100:0,255,255	0/0:77,0:77:100:0,231,255	0/0:77,0:77:100:0,231,255	0/0:78,2:80:100:0,169,255	0/0:134,0:134:100:0,255,255	0/0:104,0:104:100:0,255,255	0/0:96,0:96:100:0,255,255	0/0:86,1:87:100:0,226,255	0/0:100,0:100:100:0,255,255	0/0:103,0:103:100:0,255,255	0/0:85,0:85:100:0,255,255	0/0:92,1:93:100:0,244,255	0/0:93,0:93:100:0,255,255	0/0:99,0:99:100:0,255,255	0/0:88,0:88:100:0,255,255	0/0:109,0:109:100:0,255,255	0/0:111,0:111:100:0,255,255	0/0:72,0:72:100:0,216,255	0/0:96,1:97:100:0,255,255	0/0:109,0:109:100:0,255,255	0/0:89,0:89:100:0,255,255	0/0:103,0:103:100:0,255,255	0/0:104,0:104:100:0,255,255	0/0:74,0:74:100:0,222,255	0/0:104,0:104:100:0,255,255	1/1:0,79:79:100:255,237,0	1/1:0,83:83:100:255,250,0	0/0:90,1:91:100:0,238,255	0/0:61,0:61:100:0,183,255	1/1:0,70:70:100:255,210,0	0/0:76,0:76:100:0,228,255	0/0:84,0:84:100:0,253,255	0/0:106,0:106:100:0,255,255	0/0:95,0:95:100:0,255,255	0/0:118,0:118:100:0,255,255	0/0:86,0:86:100:0,255,255	0/0:84,0:84:100:0,253,255	0/0:75,0:75:100:0,225,255	0/0:94,0:94:100:0,255,255	0/0:103,2:105:100:0,243,255	0/0:66,1:67:100:0,166,255	0/0:100,0:100:100:0,255,255	0/0:52,0:52:99:0,156,255	0/0:107,0:107:100:0,255,255	0/0:88,0:88:100:0,255,255	0/0:125,0:125:100:0,255,255	0/0:88,0:88:100:0,255,255	0/0:86,1:87:100:0,226,255	0/0:71,0:71:100:0,213,255	0/0:83,0:83:100:0,250,255	0/0:116,0:116:100:0,255,255	0/0:118,0:118:100:0,255,255	0/0:83,0:83:100:0,250,255	0/0:83,0:83:100:0,250,255	0/0:75,0:75:100:0,225,255	0/0:106,0:106:100:0,255,255	0/0:73,0:73:100:0,219,255	0/0:83,1:84:100:0,216,255	0/0:111,1:112:100:0,255,255	0/0:59,0:59:100:0,177,255	0/0:79,0:79:100:0,237,255	0/0:101,0:101:100:0,255,255	0/0:72,0:72:100:0,216,255	0/0:85,0:85:100:0,255,255	0/0:81,0:81:100:0,244,255	0/0:93,0:93:100:0,255,255	0/0:99,0:99:100:0,255,255	0/0:108,0:108:100:0,255,255	0/0:93,0:93:100:0,255,255	0/0:66,0:66:100:0,198,255	0/0:76,0:76:100:0,228,255	0/0:59,0:59:100:0,177,255	0/0:75,0:75:100:0,225,255	0/0:90,0:90:100:0,255,255	0/0:90,0:90:100:0,255,255	0/0:90,1:91:100:0,238,255	0/0:92,0:92:100:0,255,255	0/0:128,0:128:100:0,255,255	0/0:116,0:116:100:0,255,255	0/0:73,0:73:100:0,219,255	0/0:87,0:87:100:0,255,255	0/0:60,0:60:100:0,180,255	0/0:36,0:36:99:0,108,255	0/0:85,0:85:100:0,255,255	0/0:108,1:109:100:0,255,255	0/0:89,0:89:100:0,255,255	0/0:70,0:70:100:0,210,255	0/0:75,0:75:100:0,225,255	0/0:178,0:178:100:0,255,255	0/0:254,0:254:100:0,255,255	0/0:54,0:54:100:0,162,255	0/0:156,1:157:100:0,255,255	0/0:127,0:127:100:0,255,255	0/0:229,0:229:100:0,255,255	0/0:75,0:75:100:0,225,255	0/0:77,0:77:100:0,231,255	0/0:81,0:81:100:0,244,255	0/0:130,1:131:100:0,255,255	0/0:79,0:79:100:0,237,255	0/0:81,0:81:100:0,244,255	0/0:96,0:96:100:0,255,255	0/0:95,0:95:100:0,255,255	0/0:88,0:88:100:0,255,255	0/0:93,0:93:100:0,255,255	0/0:58,0:58:100:0,174,255	0/0:68,0:68:100:0,204,255	0/0:72,0:72:100:0,216,255	0/0:99,0:99:100:0,255,255	0/0:85,0:85:100:0,255,255	0/0:158,0:158:100:0,255,255	0/0:80,0:80:100:0,240,255	0/0:83,0:83:100:0,250,255
ARME14_CTG_02	408874	SARME14_CTG_02_408874	G	A	.	PASS	AB=0;ABP=0;AC=3;AF=0.011236;AN=267;ANN=A|intergenic_region|MODIFIER|EKO05_001074-prp3|EKO05_001074-EKO05_001075|intergenic_region|EKO05_001074-EKO05_001075|||n.408874G>A||||||;AO=229;CIGAR=1X;DPB=23175;DPRA=1.16227;EPP=5.75072;EPPR=46.8646;GTI=0;LEN=1;MEANALT=1.22222;MQM=59.9214;MQMR=59.949;NS=267;NUMALT=1;ODDS=119.613;PAIRED=1;PAIREDR=0.998602;PAO=0;PQA=0;PQR=0;PRO=0;QA=8095;QR=815377;RO=22896;RPL=65;RPP=95.9474;RPPR=6182.56;RPR=164;RUN=1;SAF=107;SAP=5.14384;SAR=122;SRF=10062;SRP=731.765;SRR=12834;TYPE=snp;technology.Illumina=1;DP=20455	GT:AD:DP:GQ:PL	0/0:71,0:71:100:0,213,255	0/0:106,0:106:100:0,255,255	0/0:82,0:82:100:0,247,255	0/0:37,0:37:99:0,111,255	0/0:109,0:109:100:0,255,255	0/0:85,0:85:100:0,255,255	0/0:135,0:135:100:0,255,255	0/0:94,0:94:100:0,255,255	0/0:133,0:133:100:0,255,255	0/0:81,0:81:100:0,244,255	0/0:149,0:149:100:0,255,255	0/0:115,0:115:100:0,255,255	0/0:49,0:49:99:0,147,255	0/0:68,0:68:100:0,204,255	0/0:70,0:70:100:0,210,255	0/0:66,0:66:100:0,198,255	0/0:70,0:70:100:0,210,255	0/0:57,0:57:100:0,171,255	0/0:96,0:96:100:0,255,255	0/0:87,0:87:100:0,255,255	0/0:53,0:53:99:0,159,255	0/0:76,0:76:100:0,228,255	0/0:59,0:59:100:0,177,255	0/0:94,0:94:100:0,255,255	0/0:58,0:58:100:0,174,255	0/0:58,0:58:100:0,174,255	0/0:72,0:72:100:0,216,255	0/0:58,0:58:100:0,174,255	0/0:94,0:94:100:0,255,255	0/0:71,0:71:100:0,213,255	0/0:72,0:72:100:0,216,255	0/0:46,0:46:99:0,138,255	0/0:68,0:68:100:0,204,255	0/0:72,0:72:100:0,216,255	0/0:77,0:77:100:0,231,255	0/0:74,0:74:100:0,222,255	0/0:71,0:71:100:0,213,255	0/0:80,0:80:100:0,240,255	0/0:71,0:71:100:0,213,255	0/0:70,0:70:100:0,210,255	0/0:80,0:80:100:0,240,255	0/0:86,0:86:100:0,255,255	0/0:63,0:63:100:0,189,255	0/0:64,0:64:100:0,192,255	0/0:111,0:111:100:0,255,255	0/0:72,0:72:100:0,216,255	0/0:51,0:51:99:0,153,255	0/0:80,0:80:100:0,240,255	0/0:69,0:69:100:0,207,255	0/0:285,0:285:100:0,255,255	0/0:56,0:56:100:0,168,255	0/0:58,0:58:100:0,174,255	0/0:73,0:73:100:0,219,255	0/0:64,0:64:100:0,192,255	0/0:62,0:62:100:0,186,255	0/0:68,0:68:100:0,204,255	0/0:81,0:81:100:0,244,255	0/0:62,0:62:100:0,186,255	0/0:70,0:70:100:0,210,255	0/0:50,0:50:99:0,150,255	0/0:76,0:76:100:0,228,255	0/0:64,0:64:100:0,192,255	0/0:69,0:69:100:0,207,255	0/0:46,0:46:99:0,138,255	0/0:51,0:51:99:0,153,255	0/0:44,0:44:99:0,132,255	0/0:50,0:50:99:0,150,255	0/0:48,0:48:99:0,144,255	0/0:54,0:54:100:0,162,255	0/0:121,0:121:100:0,255,255	0/0:55,0:55:100:0,165,255	0/0:59,0:59:100:0,177,255	0/0:51,0:51:99:0,153,255	0/0:65,0:65:100:0,195,255	0/0:100,0:100:100:0,255,255	0/0:62,0:62:100:0,186,255	0/0:77,0:77:100:0,231,255	0/0:60,0:60:100:0,180,255	0/0:67,0:67:100:0,201,255	0/0:63,0:63:100:0,189,255	0/0:56,0:56:100:0,168,255	0/0:102,1:103:100:0,255,255	0/0:63,0:63:100:0,189,255	0/0:56,0:56:100:0,168,255	0/0:85,0:85:100:0,255,255	0/0:64,0:64:100:0,192,255	0/0:75,0:75:100:0,225,255	0/0:85,0:85:100:0,255,255	1/1:0,66:66:100:255,198,0	1/1:0,83:83:100:255,250,0	1/1:0,74:74:100:255,222,0	0/0:81,0:81:100:0,244,255	0/0:75,0:75:100:0,225,255	0/0:61,0:61:100:0,183,255	0/0:99,0:99:100:0,255,255	0/0:70,0:70:100:0,210,255	0/0:51,0:51:99:0,153,255	0/0:56,0:56:100:0,168,255	0/0:57,0:57:100:0,171,255	0/0:56,0:56:100:0,168,255	0/0:82,0:82:100:0,247,255	0/0:82,0:82:100:0,247,255	0/0:96,0:96:100:0,255,255	0/0:83,0:83:100:0,250,255	0/0:81,0:81:100:0,244,255	0/0:82,0:82:100:0,247,255	0/0:97,0:97:100:0,255,255	0/0:93,0:93:100:0,255,255	0/0:74,0:74:100:0,222,255	0/0:96,0:96:100:0,255,255	0/0:95,0:95:100:0,255,255	0/0:77,0:77:100:0,231,255	0/0:103,0:103:100:0,255,255	0/0:90,0:90:100:0,255,255	0/0:92,0:92:100:0,255,255	0/0:82,0:82:100:0,247,255	0/0:82,0:82:100:0,247,255	0/0:131,0:131:100:0,255,255	0/0:123,0:123:100:0,255,255	0/0:89,0:89:100:0,255,255	0/0:100,0:100:100:0,255,255	0/0:91,0:91:100:0,255,255	0/0:106,0:106:100:0,255,255	0/0:120,0:120:100:0,255,255	0/0:106,0:106:100:0,255,255	0/0:87,0:87:100:0,255,255	0/0:116,0:116:100:0,255,255	0/0:120,0:120:100:0,255,255	0/0:91,0:91:100:0,255,255	0/0:91,0:91:100:0,255,255	0/0:88,0:88:100:0,255,255	0/0:99,0:99:100:0,255,255	0/0:105,0:105:100:0,255,255	0/0:98,0:98:100:0,255,255	0/0:79,0:79:100:0,237,255	0/0:66,0:66:100:0,198,255	0/0:131,0:131:100:0,255,255	0/0:109,0:109:100:0,255,255	0/0:83,0:83:100:0,250,255	0/0:88,0:88:100:0,255,255	0/0:115,0:115:100:0,255,255	0/0:61,0:61:100:0,183,255	0/0:103,0:103:100:0,255,255	0/0:95,0:95:100:0,255,255	0/0:90,0:90:100:0,255,255	0/0:109,0:109:100:0,255,255	0/0:75,0:75:100:0,225,255	0/0:94,0:94:100:0,255,255	0/0:83,0:83:100:0,250,255	0/0:64,0:64:100:0,192,255	0/0:98,0:98:100:0,255,255	0/0:79,0:79:100:0,237,255	0/0:118,0:118:100:0,255,255	0/0:90,0:90:100:0,255,255	0/0:82,0:82:100:0,247,255	0/0:122,0:122:100:0,255,255	0/0:96,0:96:100:0,255,255	0/0:94,0:94:100:0,255,255	0/0:84,0:84:100:0,253,255	0/0:121,0:121:100:0,255,255	0/0:56,0:56:100:0,168,255	0/0:108,0:108:100:0,255,255	0/0:112,0:112:100:0,255,255	0/0:109,0:109:100:0,255,255	0/0:107,0:107:100:0,255,255	0/0:125,0:125:100:0,255,255	0/0:101,0:101:100:0,255,255	0/0:83,0:83:100:0,250,255	0/0:129,0:129:100:0,255,255	0/0:115,0:115:100:0,255,255	0/0:109,0:109:100:0,255,255	0/0:103,0:103:100:0,255,255	0/0:82,0:82:100:0,247,255	0/0:134,0:134:100:0,255,255	0/0:92,0:92:100:0,255,255	0/0:95,0:95:100:0,255,255	0/0:138,1:139:100:0,255,255	0/0:67,0:67:100:0,201,255	0/0:76,0:76:100:0,228,255	0/0:96,0:96:100:0,255,255	0/0:95,0:95:100:0,255,255	0/0:92,0:92:100:0,255,255	0/0:95,0:95:100:0,255,255	0/0:81,0:81:100:0,244,255	0/0:108,1:109:100:0,255,255	0/0:145,0:145:100:0,255,255	0/0:120,0:120:100:0,255,255	0/0:76,0:76:100:0,228,255	0/0:68,1:69:100:0,172,255	0/0:75,0:75:100:0,225,255	0/0:71,0:71:100:0,213,255	0/0:96,0:96:100:0,255,255	0/0:86,0:86:100:0,255,255	0/0:103,0:103:100:0,255,255	0/0:98,0:98:100:0,255,255	0/0:125,0:125:100:0,255,255	0/0:97,0:97:100:0,255,255	0/0:81,0:81:100:0,244,255	0/0:82,0:82:100:0,247,255	0/0:99,0:99:100:0,255,255	0/0:62,0:62:100:0,186,255	0/0:103,0:103:100:0,255,255	0/0:97,0:97:100:0,255,255	0/0:114,0:114:100:0,255,255	0/0:102,0:102:100:0,255,255	0/0:73,0:73:100:0,219,255	0/0:229,0:229:100:0,255,255	0/0:245,0:245:100:0,255,255	0/0:75,0:75:100:0,225,255	0/0:184,1:185:100:0,255,255	0/0:156,0:156:100:0,255,255	0/0:264,0:264:100:0,255,255	0/0:86,0:86:100:0,255,255	0/0:86,0:86:100:0,255,255	0/0:84,0:84:100:0,253,255	0/0:101,0:101:100:0,255,255	0/0:72,0:72:100:0,216,255	0/0:76,0:76:100:0,228,255	0/0:74,0:74:100:0,222,255	0/0:80,0:80:100:0,240,255	0/0:85,0:85:100:0,255,255	0/0:120,0:120:100:0,255,255	0/0:57,0:57:100:0,171,255	0/0:68,0:68:100:0,204,255	0/0:80,0:80:100:0,240,255	0/0:142,0:142:100:0,255,255	0/0:96,0:96:100:0,255,255	0/0:182,0:182:100:0,255,255	0/0:94,0:94:100:0,255,255	0/0:100,0:100:100:0,255,255
ARME14_CTG_02	410423	SARME14_CTG_02_410423	T	C	.	PASS	AB=0;ABP=0;AC=4;AF=0.0149813;AN=267;ANN=C|intergenic_region|MODIFIER|EKO05_001074-prp3|EKO05_001074-EKO05_001075|intergenic_region|EKO05_001074-EKO05_001075|||n.410423T>C||||||;AO=312;CIGAR=1X;DPB=22028;DPRA=1.25958;EPP=31.5178;EPPR=947.369;GTI=0;LEN=1;MEANALT=1;MQM=59.4199;MQMR=59.7379;NS=267;NUMALT=1;ODDS=96.4086;PAIRED=1;PAIREDR=0.998802;PAO=0;PQA=0;PQR=0;PRO=0;QA=11433;QR=788688;RO=21700;RPL=173;RPP=11.0559;RPPR=388.216;RPR=139;RUN=1;SAF=143;SAP=7.71516;SAR=169;SRF=10827;SRP=3.22204;SRR=10873;TYPE=snp;technology.Illumina=1;DP=19412	GT:AD:DP:GQ:PL	0/0:84,0:84:100:0,253,255	0/0:106,0:106:100:0,255,255	0/0:91,0:91:100:0,255,255	0/0:43,0:43:99:0,129,255	0/0:111,0:111:100:0,255,255	0/0:88,0:88:100:0,255,255	0/0:123,0:123:100:0,255,255	0/0:104,0:104:100:0,255,255	0/0:133,0:133:100:0,255,255	0/0:73,0:73:100:0,219,255	0/0:130,0:130:100:0,255,255	0/0:92,0:92:100:0,255,255	0/0:47,0:47:99:0,141,255	0/0:60,0:60:100:0,180,255	0/0:67,0:67:100:0,201,255	0/0:74,0:74:100:0,222,255	0/0:75,0:75:100:0,225,255	0/0:55,0:55:100:0,165,255	0/0:68,0:68:100:0,204,255	0/0:50,0:50:99:0,150,255	0/0:48,0:48:99:0,144,255	0/0:54,0:54:100:0,162,255	0/0:79,0:79:100:0,237,255	0/0:77,0:77:100:0,231,255	0/0:74,0:74:100:0,222,255	0/0:47,0:47:99:0,141,255	0/0:76,0:76:100:0,228,255	0/0:52,0:52:99:0,156,255	0/0:89,0:89:100:0,255,255	0/0:67,0:67:100:0,201,255	0/0:57,0:57:100:0,171,255	0/0:46,0:46:99:0,138,255	0/0:89,0:89:100:0,255,255	0/0:78,0:78:100:0,234,255	0/0:74,0:74:100:0,222,255	0/0:75,0:75:100:0,225,255	0/0:63,0:63:100:0,189,255	0/0:96,1:97:100:0,255,255	0/0:72,0:72:100:0,216,255	0/0:68,0:68:100:0,204,255	0/0:38,0:38:99:0,114,255	0/0:74,0:74:100:0,222,255	0/0:55,0:55:100:0,165,255	0/0:62,0:62:100:0,186,255	0/0:91,0:91:100:0,255,255	0/0:56,0:56:100:0,168,255	0/0:48,0:48:99:0,144,255	0/0:58,0:58:100:0,174,255	0/0:65,0:65:100:0,195,255	0/0:264,0:264:100:0,255,255	0/0:70,0:70:100:0,210,255	0/0:66,0:66:100:0,198,255	0/0:77,0:77:100:0,231,255	0/0:51,0:51:99:0,153,255	0/0:58,0:58:100:0,174,255	0/0:70,0:70:100:0,210,255	0/0:66,0:66:100:0,198,255	0/0:72,0:72:100:0,216,255	0/0:57,0:57:100:0,171,255	0/0:57,0:57:100:0,171,255	0/0:82,0:82:100:0,247,255	0/0:58,0:58:100:0,174,255	0/0:54,0:54:100:0,162,255	0/0:47,0:47:99:0,141,255	0/0:60,0:60:100:0,180,255	0/0:40,0:40:99:0,120,255	0/0:38,0:38:99:0,114,255	0/0:52,0:52:99:0,156,255	0/0:59,0:59:100:0,177,255	0/0:113,0:113:100:0,255,255	0/0:53,0:53:99:0,159,255	0/0:55,0:55:100:0,165,255	0/0:42,0:42:99:0,126,255	0/0:72,0:72:100:0,216,255	0/0:91,0:91:100:0,255,255	0/0:55,0:55:100:0,165,255	0/0:78,0:78:100:0,234,255	0/0:53,0:53:99:0,159,255	0/0:75,0:75:100:0,225,255	0/0:82,0:82:100:0,247,255	0/0:55,0:55:100:0,165,255	0/0:82,0:82:100:0,247,255	0/0:66,0:66:100:0,198,255	0/0:59,0:59:100:0,177,255	0/0:72,0:72:100:0,216,255	0/0:63,0:63:100:0,189,255	0/0:88,0:88:100:0,255,255	0/0:58,0:58:100:0,174,255	0/0:83,0:83:100:0,250,255	0/0:66,0:66:100:0,198,255	0/0:63,0:63:100:0,189,255	0/0:71,0:71:100:0,213,255	0/0:75,0:75:100:0,225,255	0/0:46,0:46:99:0,138,255	0/0:84,0:84:100:0,253,255	0/0:64,0:64:100:0,192,255	0/0:59,0:59:100:0,177,255	0/0:54,0:54:100:0,162,255	0/0:66,0:66:100:0,198,255	0/0:54,0:54:100:0,162,255	0/0:79,0:79:100:0,237,255	0/0:85,0:85:100:0,255,255	0/0:104,0:104:100:0,255,255	0/0:57,0:57:100:0,171,255	0/0:80,0:80:100:0,240,255	0/0:80,0:80:100:0,240,255	0/0:78,0:78:100:0,234,255	0/0:73,0:73:100:0,219,255	0/0:70,0:70:100:0,210,255	0/0:110,0:110:100:0,255,255	0/0:71,0:71:100:0,213,255	1/1:0,73:73:100:255,219,0	0/0:69,0:69:100:0,207,255	0/0:84,0:84:100:0,253,255	0/0:87,0:87:100:0,255,255	0/0:70,0:70:100:0,210,255	0/0:74,0:74:100:0,222,255	0/0:106,0:106:100:0,255,255	0/0:126,0:126:100:0,255,255	0/0:68,0:68:100:0,204,255	0/0:84,0:84:100:0,253,255	0/0:89,0:89:100:0,255,255	0/0:119,0:119:100:0,255,255	0/0:119,0:119:100:0,255,255	0/0:113,0:113:100:0,255,255	0/0:74,0:74:100:0,222,255	0/0:109,0:109:100:0,255,255	0/0:101,0:101:100:0,255,255	0/0:91,0:91:100:0,255,255	0/0:63,0:63:100:0,189,255	0/0:77,0:77:100:0,231,255	0/0:103,0:103:100:0,255,255	0/0:80,0:80:100:0,240,255	0/0:73,0:73:100:0,219,255	0/0:91,0:91:100:0,255,255	0/0:57,0:57:100:0,171,255	0/0:102,0:102:100:0,255,255	0/0:84,0:84:100:0,253,255	0/0:83,0:83:100:0,250,255	0/0:117,0:117:100:0,255,255	0/0:98,0:98:100:0,255,255	0/0:92,0:92:100:0,255,255	0/0:116,0:116:100:0,255,255	0/0:93,0:93:100:0,255,255	0/0:76,0:76:100:0,228,255	0/0:110,0:110:100:0,255,255	0/0:69,0:69:100:0,207,255	0/0:72,0:72:100:0,216,255	0/0:65,0:65:100:0,195,255	0/0:95,0:95:100:0,255,255	0/0:124,0:124:100:0,255,255	0/0:85,0:85:100:0,255,255	0/0:134,0:134:100:0,255,255	0/0:115,0:115:100:0,255,255	0/0:65,0:65:100:0,195,255	0/0:100,0:100:100:0,255,255	0/0:95,0:95:100:0,255,255	0/0:92,0:92:100:0,255,255	0/0:66,0:66:100:0,198,255	0/0:118,0:118:100:0,255,255	0/0:68,0:68:100:0,204,255	0/0:99,0:99:100:0,255,255	0/0:112,0:112:100:0,255,255	0/0:99,0:99:100:0,255,255	0/0:78,0:78:100:0,234,255	0/0:96,0:96:100:0,255,255	0/0:107,0:107:100:0,255,255	0/0:97,0:97:100:0,255,255	0/0:100,0:100:100:0,255,255	0/0:94,0:94:100:0,255,255	0/0:106,0:106:100:0,255,255	0/0:80,0:80:100:0,240,255	0/0:60,0:60:100:0,180,255	0/0:88,0:88:100:0,255,255	0/0:77,0:77:100:0,231,255	0/0:74,0:74:100:0,222,255	0/0:147,0:147:100:0,255,255	0/0:50,0:50:99:0,150,255	1/1:0,65:65:100:255,195,0	0/0:100,0:100:100:0,255,255	0/0:69,0:69:100:0,207,255	0/0:84,0:84:100:0,253,255	0/0:79,0:79:100:0,237,255	0/0:96,0:96:100:0,255,255	0/0:101,1:102:100:0,255,255	0/0:103,0:103:100:0,255,255	0/0:101,0:101:100:0,255,255	0/0:71,0:71:100:0,213,255	0/0:74,0:74:100:0,222,255	0/0:65,0:65:100:0,195,255	0/0:83,0:83:100:0,250,255	0/0:88,0:88:100:0,255,255	0/0:88,0:88:100:0,255,255	0/0:94,0:94:100:0,255,255	0/0:97,0:97:100:0,255,255	0/0:123,0:123:100:0,255,255	0/0:112,0:112:100:0,255,255	0/0:81,0:81:100:0,244,255	0/0:91,0:91:100:0,255,255	0/0:83,0:83:100:0,250,255	0/0:46,0:46:99:0,138,255	0/0:78,0:78:100:0,234,255	0/0:104,0:104:100:0,255,255	0/0:88,0:88:100:0,255,255	0/0:72,0:72:100:0,216,255	0/0:70,0:70:100:0,210,255	0/0:222,0:222:100:0,255,255	0/0:222,0:222:100:0,255,255	1/1:3,72:75:99:255,117,0	0/0:174,5:179:100:0,255,255	0/0:165,1:166:100:0,255,255	0/0:285,0:285:100:0,255,255	0/0:91,0:91:100:0,255,255	0/0:86,0:86:100:0,255,255	0/0:81,0:81:100:0,244,255	0/0:128,0:128:100:0,255,255	0/0:84,0:84:100:0,253,255	0/0:111,0:111:100:0,255,255	1/1:1,88:89:100:255,232,0	0/0:74,0:74:100:0,222,255	0/0:94,0:94:100:0,255,255	0/0:105,0:105:100:0,255,255	0/0:46,0:46:99:0,138,255	0/0:73,0:73:100:0,219,255	0/0:84,0:84:100:0,253,255	0/0:126,0:126:100:0,255,255	0/0:118,0:118:100:0,255,255	0/0:184,0:184:100:0,255,255	0/0:101,0:101:100:0,255,255	0/0:98,0:98:100:0,255,255
ARME14_CTG_02	411227	SARME14_CTG_02_411227	G	A	.	PASS	AB=0;ABP=0;AC=32;AF=0.11985;AN=267;ANN=A|intergenic_region|MODIFIER|EKO05_001074-prp3|EKO05_001074-EKO05_001075|intergenic_region|EKO05_001074-EKO05_001075|||n.411227G>A||||||;AO=1772;CIGAR=1X;DPB=20619;DPRA=0.827519;EPP=23.0878;EPPR=62.0556;GTI=0;LEN=1;MEANALT=1.125;MQM=52.2658;MQMR=59.9201;NS=267;NUMALT=1;ODDS=124.764;PAIRED=0.920429;PAIREDR=0.999521;PAO=0;PQA=0;PQR=0;PRO=0;QA=63790;QR=681155;RO=18801;RPL=1259;RPP=684.985;RPPR=8.15237;RPR=513;RUN=1;SAF=591;SAP=429.585;SAR=1181;SRF=7892;SRP=1054.3;SRR=10909;TYPE=snp;technology.Illumina=1;DP=18133	GT:AD:DP:GQ:PL	0/0:71,0:71:100:0,213,255	0/0:113,1:114:100:0,255,255	0/0:89,0:89:100:0,255,255	0/0:39,0:39:99:0,117,255	0/0:113,0:113:100:0,255,255	1/1:1,68:69:100:255,172,0	1/1:0,92:92:100:255,255,0	1/1:0,70:70:100:255,210,0	0/0:135,0:135:100:0,255,255	0/0:78,0:78:100:0,234,255	0/0:146,0:146:100:0,255,255	0/0:75,16:91:100:255,0,255	0/0:50,0:50:99:0,150,255	0/0:65,0:65:100:0,195,255	0/0:66,0:66:100:0,198,255	0/0:71,0:71:100:0,213,255	0/0:60,0:60:100:0,180,255	0/0:54,0:54:100:0,162,255	0/0:94,0:94:100:0,255,255	0/0:60,0:60:100:0,180,255	0/0:63,0:63:100:0,189,255	0/0:60,0:60:100:0,180,255	0/0:78,0:78:100:0,234,255	0/0:62,0:62:100:0,186,255	0/0:68,0:68:100:0,204,255	0/0:67,0:67:100:0,201,255	0/0:80,0:80:100:0,240,255	0/0:47,0:47:99:0,141,255	0/0:101,0:101:100:0,255,255	0/0:68,0:68:100:0,204,255	0/0:74,0:74:100:0,222,255	0/0:62,0:62:100:0,186,255	0/0:71,0:71:100:0,213,255	1/1:0,52:52:99:255,156,0	1/1:0,42:42:99:255,126,0	0/0:57,0:57:100:0,171,255	1/1:0,39:39:99:255,117,0	1/1:0,54:54:100:255,162,0	1/1:0,32:32:99:255,96,0	0/0:45,0:45:99:0,135,255	0/0:51,0:51:99:0,153,255	0/0:76,0:76:100:0,228,255	0/0:60,0:60:100:0,180,255	0/0:64,0:64:100:0,192,255	0/0:83,0:83:100:0,250,255	0/0:54,0:54:100:0,162,255	0/0:50,0:50:99:0,150,255	0/0:62,0:62:100:0,186,255	0/0:53,0:53:99:0,159,255	0/0:274,0:274:100:0,255,255	0/0:88,0:88:100:0,255,255	0/0:48,0:48:99:0,144,255	0/0:78,0:78:100:0,234,255	0/0:66,0:66:100:0,198,255	0/0:52,0:52:99:0,156,255	0/0:59,0:59:100:0,177,255	0/0:71,0:71:100:0,213,255	0/0:47,0:47:99:0,141,255	0/0:51,0:51:99:0,153,255	0/0:49,0:49:99:0,147,255	0/0:75,0:75:100:0,225,255	0/0:54,0:54:100:0,162,255	0/0:45,0:45:99:0,135,255	0/0:45,0:45:99:0,135,255	0/0:56,0:56:100:0,168,255	0/0:37,0:37:99:0,111,255	0/0:36,0:36:99:0,108,255	0/0:49,0:49:99:0,147,255	0/0:62,0:62:100:0,186,255	0/0:117,0:117:100:0,255,255	1/1:0,38:38:99:255,114,0	0/0:57,0:57:100:0,171,255	0/0:42,0:42:99:0,126,255	0/0:74,0:74:100:0,222,255	0/0:99,0:99:100:0,255,255	0/0:56,0:56:100:0,168,255	0/0:73,0:73:100:0,219,255	0/0:77,0:77:100:0,231,255	0/0:74,0:74:100:0,222,255	0/0:77,0:77:100:0,231,255	0/0:56,0:56:100:0,168,255	0/0:99,0:99:100:0,255,255	0/0:51,0:51:99:0,153,255	0/0:50,0:50:99:0,150,255	0/0:87,0:87:100:0,255,255	0/0:58,0:58:100:0,174,255	0/0:68,0:68:100:0,204,255	0/0:56,0:56:100:0,168,255	0/0:72,0:72:100:0,216,255	0/0:69,0:69:100:0,207,255	0/0:61,0:61:100:0,183,255	1/1:0,50:50:99:255,150,0	1/1:0,46:46:99:255,138,0	0/0:54,0:54:100:0,162,255	0/0:71,0:71:100:0,213,255	0/0:54,0:54:100:0,162,255	1/1:0,48:48:99:255,144,0	1/1:0,50:50:99:255,150,0	1/1:0,43:43:99:255,129,0	0/0:52,0:52:99:0,156,255	0/0:49,0:49:99:0,147,255	0/0:89,0:89:100:0,255,255	0/0:103,0:103:100:0,255,255	0/0:83,0:83:100:0,250,255	0/0:67,0:67:100:0,201,255	0/0:64,0:64:100:0,192,255	0/0:86,0:86:100:0,255,255	0/0:70,0:70:100:0,210,255	0/0:64,0:64:100:0,192,255	1/1:0,58:58:100:255,174,0	0/0:94,0:94:100:0,255,255	0/0:76,0:76:100:0,228,255	0/0:79,0:79:100:0,237,255	0/0:96,0:96:100:0,255,255	0/0:78,0:78:100:0,234,255	0/0:88,0:88:100:0,255,255	0/0:71,0:71:100:0,213,255	0/0:114,0:114:100:0,255,255	0/0:124,0:124:100:0,255,255	0/0:82,0:82:100:0,247,255	0/0:91,0:91:100:0,255,255	0/0:91,0:91:100:0,255,255	0/0:113,0:113:100:0,255,255	0/0:103,0:103:100:0,255,255	0/0:98,0:98:100:0,255,255	0/0:101,0:101:100:0,255,255	0/0:110,0:110:100:0,255,255	0/0:79,0:79:100:0,237,255	0/0:83,0:83:100:0,250,255	0/0:77,0:77:100:0,231,255	0/0:89,0:89:100:0,255,255	0/0:81,0:81:100:0,244,255	0/0:93,0:93:100:0,255,255	0/0:70,0:70:100:0,210,255	0/0:82,0:82:100:0,247,255	0/0:92,0:92:100:0,255,255	0/0:94,0:94:100:0,255,255	0/0:89,0:89:100:0,255,255	0/0:83,0:83:100:0,250,255	0/0:95,0:95:100:0,255,255	0/0:104,0:104:100:0,255,255	0/0:73,0:73:100:0,219,255	0/0:83,0:83:100:0,250,255	0/0:91,0:91:100:0,255,255	0/0:66,0:66:100:0,198,255	0/0:88,0:88:100:0,255,255	0/0:70,0:70:100:0,210,255	0/0:83,0:83:100:0,250,255	0/0:63,0:63:100:0,189,255	0/0:84,0:84:100:0,253,255	0/0:102,0:102:100:0,255,255	0/0:72,0:72:100:0,216,255	0/0:131,0:131:100:0,255,255	0/0:83,0:83:100:0,250,255	0/0:88,0:88:100:0,255,255	0/0:100,0:100:100:0,255,255	0/0:93,0:93:100:0,255,255	0/0:101,0:101:100:0,255,255	0/0:113,0:113:100:0,255,255	0/0:99,0:99:100:0,255,255	0/0:53,0:53:99:0,159,255	0/0:84,0:84:100:0,253,255	0/0:113,0:113:100:0,255,255	0/0:97,0:97:100:0,255,255	1/1:0,63:63:100:255,189,0	1/1:0,52:52:99:255,156,0	1/1:0,52:52:99:255,156,0	1/1:0,87:87:100:255,255,0	0/0:106,0:106:100:0,255,255	0/0:111,0:111:100:0,255,255	0/0:97,0:97:100:0,255,255	0/0:80,0:80:100:0,240,255	0/0:74,0:74:100:0,222,255	0/0:84,0:84:100:0,253,255	0/0:78,0:78:100:0,234,255	0/0:80,0:80:100:0,240,255	0/0:131,0:131:100:0,255,255	0/0:62,0:62:100:0,186,255	0/0:53,0:53:99:0,159,255	0/0:93,0:93:100:0,255,255	0/0:71,0:71:100:0,213,255	0/0:90,0:90:100:0,255,255	1/1:0,68:68:100:255,204,0	1/1:0,55:55:100:255,165,0	0/0:85,0:85:100:0,255,255	1/1:0,59:59:100:255,177,0	1/1:1,71:72:100:255,181,0	0/0:93,0:93:100:0,255,255	1/1:0,48:48:99:255,144,0	1/1:0,41:41:99:255,123,0	1/1:0,32:32:99:255,96,0	1/1:0,61:61:100:255,183,0	1/1:0,59:59:100:255,177,0	1/1:0,53:53:99:255,159,0	1/1:0,60:60:100:255,180,0	0/0:110,0:110:100:0,255,255	0/0:95,0:95:100:0,255,255	0/0:75,0:75:100:0,225,255	0/0:78,0:78:100:0,234,255	0/0:73,0:73:100:0,219,255	0/0:43,0:43:99:0,129,255	0/0:77,0:77:100:0,231,255	0/0:99,0:99:100:0,255,255	0/0:81,0:81:100:0,244,255	0/0:70,0:70:100:0,210,255	0/0:67,0:67:100:0,201,255	0/0:209,0:209:100:0,255,255	0/0:209,1:210:100:0,255,255	0/0:68,0:68:100:0,204,255	0/0:152,0:152:100:0,255,255	0/0:134,0:134:100:0,255,255	0/0:310,0:310:100:0,255,255	0/0:80,0:80:100:0,240,255	0/0:72,0:72:100:0,216,255	0/0:86,0:86:100:0,255,255	0/0:108,0:108:100:0,255,255	0/0:91,0:91:100:0,255,255	0/0:71,0:71:100:0,213,255	0/0:95,0:95:100:0,255,255	0/0:65,0:65:100:0,195,255	0/0:94,0:94:100:0,255,255	0/0:101,0:101:100:0,255,255	0/0:58,0:58:100:0,174,255	0/0:68,0:68:100:0,204,255	0/0:98,0:98:100:0,255,255	0/0:107,0:107:100:0,255,255	0/0:95,0:95:100:0,255,255	0/0:188,1:189:100:0,255,255	0/0:63,0:63:100:0,189,255	0/0:85,0:85:100:0,255,255
ARME14_CTG_02	411258	SARME14_CTG_02_411258	A	G	.	PASS	AB=0;ABP=0;AC=32;AF=0.11985;AN=267;ANN=G|intergenic_region|MODIFIER|EKO05_001074-prp3|EKO05_001074-EKO05_001075|intergenic_region|EKO05_001074-EKO05_001075|||n.411258A>G||||||;AO=1250;CIGAR=1X;DPB=19922;DPRA=0.745467;EPP=705.692;EPPR=5566.15;GTI=0;LEN=1;MEANALT=1.11628;MQM=50.6224;MQMR=59.9091;NS=267;NUMALT=1;ODDS=124.371;PAIRED=0.952;PAIREDR=0.999571;PAO=0;PQA=0;PQR=0;PRO=0;QA=44625;QR=678738;RO=18643;RPL=1247;RPP=2691.36;RPPR=693.626;RPR=3;RUN=1;SAF=306;SAP=710.118;SAR=944;SRF=7562;SRP=1445.38;SRR=11081;TYPE=snp;technology.Illumina=1;DP=17538	GT:AD:DP:GQ:PL	0/0:72,0:72:100:0,216,255	0/0:90,0:90:100:0,255,255	0/0:83,0:83:100:0,250,255	0/0:41,0:41:99:0,123,255	0/0:115,0:115:100:0,255,255	1/1:1,41:42:99:255,91,0	1/1:0,66:66:100:255,198,0	1/1:0,46:46:99:255,138,0	0/0:135,0:135:100:0,255,255	0/0:76,0:76:100:0,228,255	0/0:137,0:137:100:0,255,255	0/0:81,13:94:100:185,0,255	0/0:51,0:51:99:0,153,255	0/0:70,0:70:100:0,210,255	0/0:59,0:59:100:0,177,255	0/0:67,0:67:100:0,201,255	0/0:57,0:57:100:0,171,255	0/0:51,0:51:99:0,153,255	0/0:84,0:84:100:0,253,255	0/0:66,0:66:100:0,198,255	0/0:62,0:62:100:0,186,255	0/0:65,0:65:100:0,195,255	0/0:76,0:76:100:0,228,255	0/0:72,0:72:100:0,216,255	0/0:74,0:74:100:0,222,255	0/0:62,0:62:100:0,186,255	0/0:80,0:80:100:0,240,255	0/0:43,0:43:99:0,129,255	0/0:105,0:105:100:0,255,255	0/0:68,0:68:100:0,204,255	0/0:71,0:71:100:0,213,255	0/0:65,0:65:100:0,195,255	0/0:69,0:69:100:0,207,255	1/1:0,40:40:99:255,120,0	1/1:0,26:26:99:255,78,0	0/0:61,0:61:100:0,183,255	1/1:0,27:27:99:255,81,0	1/1:0,33:33:99:255,99,0	1/1:0,24:24:99:255,72,0	0/0:43,0:43:99:0,129,255	0/0:58,0:58:100:0,174,255	0/0:70,0:70:100:0,210,255	0/0:61,0:61:100:0,183,255	0/0:58,0:58:100:0,174,255	0/0:78,0:78:100:0,234,255	0/0:57,0:57:100:0,171,255	0/0:49,0:49:99:0,147,255	0/0:56,0:56:100:0,168,255	0/0:58,0:58:100:0,174,255	0/0:285,0:285:100:0,255,255	0/0:80,0:80:100:0,240,255	0/0:43,0:43:99:0,129,255	0/0:78,0:78:100:0,234,255	0/0:65,0:65:100:0,195,255	0/0:47,0:47:99:0,141,255	0/0:59,0:59:100:0,177,255	0/0:67,0:67:100:0,201,255	0/0:41,0:41:99:0,123,255	0/0:52,0:52:99:0,156,255	0/0:48,0:48:99:0,144,255	0/0:72,0:72:100:0,216,255	0/0:54,0:54:100:0,162,255	0/0:52,0:52:99:0,156,255	0/0:55,0:55:100:0,165,255	0/0:57,0:57:100:0,171,255	0/0:38,0:38:99:0,114,255	0/0:34,0:34:99:0,102,255	0/0:47,0:47:99:0,141,255	0/0:58,0:58:100:0,174,255	0/0:113,0:113:100:0,255,255	1/1:0,24:24:99:255,72,0	0/0:59,0:59:100:0,177,255	0/0:50,0:50:99:0,150,255	0/0:76,0:76:100:0,228,255	0/0:96,0:96:100:0,255,255	0/0:58,0:58:100:0,174,255	0/0:66,0:66:100:0,198,255	0/0:76,0:76:100:0,228,255	0/0:73,0:73:100:0,219,255	0/0:68,0:68:100:0,204,255	0/0:53,0:53:99:0,159,255	0/0:94,0:94:100:0,255,255	0/0:53,0:53:99:0,159,255	0/0:55,0:55:100:0,165,255	0/0:87,0:87:100:0,255,255	0/0:57,0:57:100:0,171,255	0/0:77,0:77:100:0,231,255	0/0:55,0:55:100:0,165,255	0/0:71,0:71:100:0,213,255	0/0:70,0:70:100:0,210,255	0/0:62,0:62:100:0,186,255	1/1:0,36:36:99:255,108,0	1/1:0,28:28:99:255,84,0	0/0:54,0:54:100:0,162,255	0/0:60,0:60:100:0,180,255	0/0:56,0:56:100:0,168,255	1/1:0,36:36:99:255,108,0	1/1:0,35:35:99:255,105,0	1/1:0,30:30:99:255,90,0	0/0:50,0:50:99:0,150,255	0/0:56,0:56:100:0,168,255	0/0:83,0:83:100:0,250,255	0/0:104,0:104:100:0,255,255	0/0:86,0:86:100:0,255,255	0/0:69,0:69:100:0,207,255	0/0:68,0:68:100:0,204,255	0/0:82,0:82:100:0,247,255	0/0:55,0:55:100:0,165,255	0/0:65,0:65:100:0,195,255	1/1:0,46:46:99:255,138,0	0/0:104,0:104:100:0,255,255	0/0:67,0:67:100:0,201,255	0/0:83,0:83:100:0,250,255	0/0:88,0:88:100:0,255,255	0/0:87,0:87:100:0,255,255	0/0:86,0:86:100:0,255,255	0/0:72,0:72:100:0,216,255	0/0:101,0:101:100:0,255,255	0/0:126,0:126:100:0,255,255	0/0:74,0:74:100:0,222,255	0/0:90,0:90:100:0,255,255	0/0:103,0:103:100:0,255,255	0/0:106,0:106:100:0,255,255	0/0:97,0:97:100:0,255,255	0/0:96,0:96:100:0,255,255	0/0:97,0:97:100:0,255,255	0/0:110,0:110:100:0,255,255	0/0:77,0:77:100:0,231,255	0/0:80,0:80:100:0,240,255	0/0:81,1:82:100:0,210,255	0/0:80,0:80:100:0,240,255	0/0:82,0:82:100:0,247,255	0/0:91,0:91:100:0,255,255	0/0:67,0:67:100:0,201,255	0/0:77,0:77:100:0,231,255	0/0:85,0:85:100:0,255,255	0/0:95,0:95:100:0,255,255	0/0:87,0:87:100:0,255,255	0/0:89,0:89:100:0,255,255	0/0:95,0:95:100:0,255,255	0/0:98,1:99:100:0,255,255	0/0:78,0:78:100:0,234,255	0/0:88,0:88:100:0,255,255	0/0:91,0:91:100:0,255,255	0/0:64,0:64:100:0,192,255	0/0:94,0:94:100:0,255,255	0/0:78,0:78:100:0,234,255	0/0:75,0:75:100:0,225,255	0/0:65,0:65:100:0,195,255	0/0:86,0:86:100:0,255,255	0/0:110,0:110:100:0,255,255	0/0:78,0:78:100:0,234,255	0/0:130,0:130:100:0,255,255	0/0:81,0:81:100:0,244,255	0/0:86,0:86:100:0,255,255	0/0:94,0:94:100:0,255,255	0/0:96,0:96:100:0,255,255	0/0:102,0:102:100:0,255,255	0/0:115,0:115:100:0,255,255	0/0:102,0:102:100:0,255,255	0/0:58,0:58:100:0,174,255	0/0:90,0:90:100:0,255,255	0/0:114,0:114:100:0,255,255	0/0:102,0:102:100:0,255,255	1/1:0,46:46:99:255,138,0	1/1:0,34:34:99:255,102,0	1/1:0,43:43:99:255,129,0	1/1:0,60:60:100:255,180,0	0/0:94,0:94:100:0,255,255	0/0:109,0:109:100:0,255,255	0/0:90,0:90:100:0,255,255	0/0:77,0:77:100:0,231,255	0/0:76,0:76:100:0,228,255	0/0:92,0:92:100:0,255,255	0/0:82,0:82:100:0,247,255	0/0:78,0:78:100:0,234,255	0/0:136,0:136:100:0,255,255	0/0:70,0:70:100:0,210,255	0/0:54,0:54:100:0,162,255	0/0:86,0:86:100:0,255,255	0/0:67,0:67:100:0,201,255	0/0:82,0:82:100:0,247,255	1/1:0,48:48:99:255,144,0	1/1:0,38:38:99:255,114,0	0/0:84,0:84:100:0,253,255	1/1:0,42:42:99:255,126,0	1/1:1,45:46:99:255,102,0	0/0:86,0:86:100:0,255,255	1/1:0,31:31:99:255,93,0	1/1:0,30:30:99:255,90,0	1/1:0,25:25:99:255,75,0	1/1:0,48:48:99:255,144,0	1/1:0,39:39:99:255,117,0	1/1:0,41:41:99:255,123,0	1/1:0,42:42:99:255,126,0	0/0:121,0:121:100:0,255,255	0/0:97,0:97:100:0,255,255	0/0:73,0:73:100:0,219,255	0/0:77,0:77:100:0,231,255	0/0:76,0:76:100:0,228,255	0/0:41,0:41:99:0,123,255	0/0:87,0:87:100:0,255,255	0/0:92,0:92:100:0,255,255	0/0:87,0:87:100:0,255,255	0/0:71,0:71:100:0,213,255	0/0:69,0:69:100:0,207,255	0/0:198,1:199:100:0,255,255	0/0:209,1:210:100:0,255,255	0/0:78,0:78:100:0,234,255	0/0:143,0:143:100:0,255,255	0/0:138,0:138:100:0,255,255	0/0:297,0:297:100:0,255,255	0/0:73,0:73:100:0,219,255	0/0:68,0:68:100:0,204,255	0/0:80,0:80:100:0,240,255	0/0:109,0:109:100:0,255,255	0/0:96,0:96:100:0,255,255	0/0:84,0:84:100:0,253,255	0/0:105,0:105:100:0,255,255	0/0:69,0:69:100:0,207,255	0/0:108,0:108:100:0,255,255	0/0:101,0:101:100:0,255,255	0/0:55,0:55:100:0,165,255	0/0:61,0:61:100:0,183,255	0/0:89,0:89:100:0,255,255	0/0:97,0:97:100:0,255,255	0/0:87,0:87:100:0,255,255	0/0:184,1:185:100:0,255,255	0/0:63,0:63:100:0,189,255	0/0:89,0:89:100:0,255,255
ARME14_CTG_02	411282	SARME14_CTG_02_411282	AG	TA	.	PASS	AB=0;ABP=0;AC=31;AF=0.116541;AN=266;ANN=TA|intergenic_region|MODIFIER|EKO05_001074-prp3|EKO05_001074-EKO05_001075|intergenic_region|EKO05_001074-EKO05_001075|||n.411282_411283delAGinsTA||||||;AO=513;CIGAR=2X;DPB=18257;DPRA=0.270081;EPP=461.183;EPPR=499.797;GTI=1;LEN=2;MEANALT=1.14706;MQM=42.7934;MQMR=59.9257;NS=266;NUMALT=1;ODDS=14.6723;PAIRED=0.986355;PAIREDR=0.999604;PAO=3;PQA=109;PQR=0;PRO=0;QA=18476;QR=640727;RO=17677;RPL=512;RPP=1108.31;RPPR=30.2616;RPR=1;RUN=1;SAF=93;SAP=455.629;SAR=420;SRF=8579;SRP=36.0991;SRR=9098;TYPE=mnp;technology.Illumina=1;DP=15968	GT:AD:DP:GQ:PL	0/0:75,0:75:100:0,225,255	0/0:91,0:91:100:0,255,255	0/0:76,0:76:100:0,228,255	0/0:38,0:38:99:0,114,255	0/0:104,0:104:100:0,255,255	./.:0,0:0	1/1:0,36:36:99:255,108,0	./.:0,0:0	0/0:120,0:120:100:0,255,255	0/0:74,0:74:100:0,222,255	0/0:136,0:136:100:0,255,255	0/0:88,6:94:99:0,67,255	0/0:44,0:44:99:0,132,255	0/0:66,0:66:100:0,198,255	0/0:60,0:60:100:0,180,255	0/0:55,0:55:100:0,165,255	0/0:60,0:60:100:0,180,255	0/0:55,0:55:100:0,165,255	0/0:80,0:80:100:0,240,255	0/0:66,0:66:100:0,198,255	0/0:56,0:56:100:0,168,255	0/0:62,0:62:100:0,186,255	0/0:69,0:69:100:0,207,255	0/0:69,0:69:100:0,207,255	0/0:66,0:66:100:0,198,255	0/0:59,0:59:100:0,177,255	0/0:76,0:76:100:0,228,255	0/0:48,0:48:99:0,144,255	0/0:103,0:103:100:0,255,255	0/0:66,0:66:100:0,198,255	0/0:70,0:70:100:0,210,255	0/0:67,0:67:100:0,201,255	0/0:68,0:68:100:0,204,255	1/1:0,20:20:99:255,60,0	1/1:0,10:10:99:255,30,0	0/0:58,0:58:100:0,174,255	1/1:0,10:10:99:255,30,0	1/1:0,16:16:99:255,48,0	1/1:0,10:10:99:255,30,0	0/0:42,0:42:99:0,126,255	0/0:63,0:63:100:0,189,255	0/0:74,0:74:100:0,222,255	0/0:52,0:52:99:0,156,255	0/0:55,0:55:100:0,165,255	0/0:79,0:79:100:0,237,255	0/0:50,0:50:99:0,150,255	0/0:44,0:44:99:0,132,255	0/0:52,0:52:99:0,156,255	0/0:57,0:57:100:0,171,255	0/0:274,0:274:100:0,255,255	0/0:80,0:80:100:0,240,255	0/0:35,0:35:99:0,105,255	0/0:74,0:74:100:0,222,255	0/0:59,0:59:100:0,177,255	0/0:42,0:42:99:0,126,255	0/0:54,0:54:100:0,162,255	0/0:64,0:64:100:0,192,255	0/0:33,0:33:99:0,99,255	0/0:46,0:46:99:0,138,255	0/0:47,0:47:99:0,141,255	0/0:65,0:65:100:0,195,255	0/0:45,0:45:99:0,135,255	0/0:45,0:45:99:0,135,255	0/0:55,0:55:100:0,165,255	0/0:56,0:56:100:0,168,255	0/0:34,0:34:99:0,102,255	0/0:35,0:35:99:0,105,255	0/0:43,0:43:99:0,129,255	0/0:54,0:54:100:0,162,255	0/0:115,0:115:100:0,255,255	1/1:0,12:12:99:255,36,0	0/0:58,0:58:100:0,174,255	0/0:40,0:40:99:0,120,255	0/0:74,0:74:100:0,222,255	0/0:83,0:83:100:0,250,255	0/0:57,0:57:100:0,171,255	0/0:71,0:71:100:0,213,255	0/0:65,0:65:100:0,195,255	0/0:72,0:72:100:0,216,255	0/0:61,0:61:100:0,183,255	0/0:53,0:53:99:0,159,255	0/0:93,0:93:100:0,255,255	0/0:57,0:57:100:0,171,255	0/0:50,0:50:99:0,150,255	0/0:84,0:84:100:0,253,255	0/0:51,0:51:99:0,153,255	0/0:69,0:69:100:0,207,255	0/0:51,0:51:99:0,153,255	0/0:66,0:66:100:0,198,255	0/0:60,0:60:100:0,180,255	0/0:57,0:57:100:0,171,255	1/1:0,13:13:99:255,39,0	1/1:0,10:10:99:255,30,0	0/0:44,0:44:99:0,132,255	0/0:51,0:51:99:0,153,255	0/0:54,0:54:100:0,162,255	1/1:0,12:12:99:255,36,0	1/1:0,19:19:99:255,57,0	1/1:0,10:10:99:255,30,0	0/0:44,0:44:99:0,132,255	0/0:61,0:61:100:0,183,255	0/0:77,0:77:100:0,231,255	0/0:101,0:101:100:0,255,255	0/0:83,0:83:100:0,250,255	0/0:68,0:68:100:0,204,255	0/0:59,0:59:100:0,177,255	0/0:79,0:79:100:0,237,255	0/0:55,0:55:100:0,165,255	0/0:66,0:66:100:0,198,255	1/1:0,22:22:99:255,66,0	0/0:96,0:96:100:0,255,255	0/0:66,0:66:100:0,198,255	0/0:76,0:76:100:0,228,255	0/0:83,0:83:100:0,250,255	0/0:78,0:78:100:0,234,255	0/0:74,0:74:100:0,222,255	0/0:73,0:73:100:0,219,255	0/0:104,0:104:100:0,255,255	0/0:111,0:111:100:0,255,255	0/0:72,0:72:100:0,216,255	0/0:82,0:82:100:0,247,255	0/0:99,0:99:100:0,255,255	0/0:110,0:110:100:0,255,255	0/0:82,0:82:100:0,247,255	0/0:92,0:92:100:0,255,255	0/0:91,0:91:100:0,255,255	0/0:94,0:94:100:0,255,255	0/0:60,0:60:100:0,180,255	0/0:70,0:70:100:0,210,255	0/0:81,0:81:100:0,244,255	0/0:74,0:74:100:0,222,255	0/0:72,0:72:100:0,216,255	0/0:82,0:82:100:0,247,255	0/0:67,0:67:100:0,201,255	0/0:73,0:73:100:0,219,255	0/0:73,0:73:100:0,219,255	0/0:85,0:85:100:0,255,255	0/0:78,0:78:100:0,234,255	0/0:79,0:79:100:0,237,255	0/0:86,0:86:100:0,255,255	0/0:93,0:93:100:0,255,255	0/0:80,0:80:100:0,240,255	0/0:95,0:95:100:0,255,255	0/0:81,0:81:100:0,244,255	0/0:64,0:64:100:0,192,255	0/0:92,0:92:100:0,255,255	0/0:70,0:70:100:0,210,255	0/0:75,0:75:100:0,225,255	0/0:59,0:59:100:0,177,255	0/0:78,0:78:100:0,234,255	0/0:96,0:96:100:0,255,255	0/0:71,0:71:100:0,213,255	0/0:117,0:117:100:0,255,255	0/0:67,0:67:100:0,201,255	0/0:79,0:79:100:0,237,255	0/0:88,0:88:100:0,255,255	0/0:100,0:100:100:0,255,255	0/0:80,0:80:100:0,240,255	0/0:109,0:109:100:0,255,255	0/0:88,0:88:100:0,255,255	0/0:68,0:68:100:0,204,255	0/0:82,0:82:100:0,247,255	0/0:116,0:116:100:0,255,255	0/0:93,0:93:100:0,255,255	1/1:0,16:16:99:255,48,0	1/1:0,11:11:99:255,33,0	1/1:0,11:11:99:255,33,0	1/1:0,30:30:99:255,90,0	0/0:89,0:89:100:0,255,255	0/0:106,0:106:100:0,255,255	0/0:71,0:71:100:0,213,255	0/0:78,0:78:100:0,234,255	0/0:75,0:75:100:0,225,255	0/0:80,0:80:100:0,240,255	0/0:73,0:73:100:0,219,255	0/0:83,0:83:100:0,250,255	0/0:127,0:127:100:0,255,255	0/0:65,0:65:100:0,195,255	0/0:57,0:57:100:0,171,255	0/0:83,0:83:100:0,250,255	0/0:65,0:65:100:0,195,255	0/0:80,0:80:100:0,240,255	1/1:0,23:23:99:255,69,0	1/1:0,16:16:99:255,48,0	0/0:75,0:75:100:0,225,255	1/1:0,19:19:99:255,57,0	1/1:0,16:16:99:255,48,0	0/0:78,0:78:100:0,234,255	1/1:0,17:17:99:255,51,0	1/1:0,15:15:99:255,45,0	1/1:0,15:15:99:255,45,0	1/1:0,16:16:99:255,48,0	1/1:0,18:18:99:255,54,0	1/1:0,24:24:99:255,72,0	1/1:0,16:16:99:255,48,0	0/0:121,0:121:100:0,255,255	0/0:92,0:92:100:0,255,255	0/0:62,0:62:100:0,186,255	0/0:79,0:79:100:0,237,255	0/0:66,0:66:100:0,198,255	0/0:34,0:34:99:0,102,255	0/0:81,0:81:100:0,244,255	0/0:97,0:97:100:0,255,255	0/0:88,0:88:100:0,255,255	0/0:71,0:71:100:0,213,255	0/0:68,0:68:100:0,204,255	0/0:188,0:188:100:0,255,255	0/0:203,0:203:100:0,255,255	0/0:71,0:71:100:0,213,255	0/0:145,0:145:100:0,255,255	0/0:121,0:121:100:0,255,255	0/0:285,0:285:100:0,255,255	0/0:69,0:69:100:0,207,255	0/0:68,0:68:100:0,204,255	0/0:77,0:77:100:0,231,255	0/0:110,0:110:100:0,255,255	0/0:91,0:91:100:0,255,255	0/0:94,0:94:100:0,255,255	0/0:93,0:93:100:0,255,255	0/0:78,0:78:100:0,234,255	0/0:91,0:91:100:0,255,255	0/0:94,0:94:100:0,255,255	0/0:56,0:56:100:0,168,255	0/0:67,0:67:100:0,201,255	0/0:98,0:98:100:0,255,255	0/0:96,0:96:100:0,255,255	0/0:79,0:79:100:0,237,255	0/0:173,0:173:100:0,255,255	0/0:59,0:59:100:0,177,255	0/0:83,0:83:100:0,250,255
ARME14_CTG_02	411291	SARME14_CTG_02_411291	GC	AT	.	PASS	AB=0;ABP=0;AC=30;AF=0.11236;AN=267;ANN=AT|intergenic_region|MODIFIER|EKO05_001074-prp3|EKO05_001074-EKO05_001075|intergenic_region|EKO05_001074-EKO05_001075|||n.411291_411292delGCinsAT||||||;AO=535;CIGAR=2X;DPB=18690.5;DPRA=0.282469;EPP=395.584;EPPR=204.227;GTI=0;LEN=2;MEANALT=1.21212;MQM=42.6617;MQMR=59.935;NS=267;NUMALT=1;ODDS=14.5551;PAIRED=0.990654;PAIREDR=0.999668;PAO=1;PQA=37;PQR=0;PRO=0;QA=19512;QR=649194;RO=18070;RPL=508;RPP=942.065;RPPR=20.546;RPR=27;RUN=1;SAF=93;SAP=497.379;SAR=442;SRF=8598;SRP=94.8053;SRR=9472;TYPE=mnp;technology.Illumina=1;DP=16353	GT:AD:DP:GQ:PL	0/0:79,0:79:100:0,237,255	0/0:91,0:91:100:0,255,255	0/0:78,0:78:100:0,234,255	0/0:42,0:42:99:0,126,255	0/0:102,0:102:100:0,255,255	./.:0,0:0	1/1:0,38:38:99:255,114,0	./.:0,0:0	0/0:122,0:122:100:0,255,255	0/0:69,0:69:100:0,207,255	0/0:137,0:137:100:0,255,255	0/0:87,6:93:99:0,64,255	0/0:45,0:45:99:0,135,255	0/0:65,0:65:100:0,195,255	0/0:61,0:61:100:0,183,255	0/0:58,0:58:100:0,174,255	0/0:61,0:61:100:0,183,255	0/0:55,0:55:100:0,165,255	0/0:82,0:82:100:0,247,255	0/0:65,0:65:100:0,195,255	0/0:59,0:59:100:0,177,255	0/0:60,0:60:100:0,180,255	0/0:72,0:72:100:0,216,255	0/0:73,0:73:100:0,219,255	0/0:65,0:65:100:0,195,255	0/0:61,0:61:100:0,183,255	0/0:76,0:76:100:0,228,255	0/0:52,0:52:99:0,156,255	0/0:105,0:105:100:0,255,255	0/0:65,0:65:100:0,195,255	0/0:73,0:73:100:0,219,255	0/0:66,0:66:100:0,198,255	0/0:66,0:66:100:0,198,255	1/1:0,19:19:99:255,57,0	1/1:0,11:11:99:255,33,0	0/0:60,0:60:100:0,180,255	1/1:0,11:11:99:255,33,0	1/1:0,18:18:99:255,54,0	1/1:0,10:10:99:255,30,0	0/0:45,0:45:99:0,135,255	0/0:63,0:63:100:0,189,255	0/0:79,0:79:100:0,237,255	0/0:53,0:53:99:0,159,255	0/0:57,0:57:100:0,171,255	0/0:80,0:80:100:0,240,255	0/0:51,0:51:99:0,153,255	0/0:45,0:45:99:0,135,255	0/0:54,0:54:100:0,162,255	0/0:56,0:56:100:0,168,255	0/0:285,0:285:100:0,255,255	0/0:81,0:81:100:0,244,255	0/0:34,0:34:99:0,102,255	0/0:74,0:74:100:0,222,255	0/0:60,0:60:100:0,180,255	0/0:44,0:44:99:0,132,255	0/0:58,0:58:100:0,174,255	0/0:68,0:68:100:0,204,255	0/0:35,0:35:99:0,105,255	0/0:45,0:45:99:0,135,255	0/0:47,0:47:99:0,141,255	0/0:65,0:65:100:0,195,255	0/0:49,0:49:99:0,147,255	0/0:46,0:46:99:0,138,255	0/0:57,0:57:100:0,171,255	0/0:55,0:55:100:0,165,255	0/0:37,0:37:99:0,111,255	0/0:36,0:36:99:0,108,255	0/0:43,0:43:99:0,129,255	0/0:58,0:58:100:0,174,255	0/0:118,0:118:100:0,255,255	1/1:0,12:12:99:255,36,0	0/0:58,0:58:100:0,174,255	0/0:41,0:41:99:0,123,255	0/0:76,0:76:100:0,228,255	0/0:83,0:83:100:0,250,255	0/0:57,0:57:100:0,171,255	0/0:70,0:70:100:0,210,255	0/0:67,0:67:100:0,201,255	0/0:72,0:72:100:0,216,255	0/0:62,0:62:100:0,186,255	0/0:56,0:56:100:0,168,255	0/0:96,0:96:100:0,255,255	0/0:62,0:62:100:0,186,255	0/0:50,0:50:99:0,150,255	0/0:84,0:84:100:0,253,255	0/0:51,0:51:99:0,153,255	0/0:73,0:73:100:0,219,255	0/0:53,0:53:99:0,159,255	0/0:64,0:64:100:0,192,255	0/0:61,0:61:100:0,183,255	0/0:57,0:57:100:0,171,255	1/1:0,13:13:99:255,39,0	1/1:0,11:11:99:255,33,0	0/0:46,0:46:99:0,138,255	0/0:57,0:57:100:0,171,255	0/0:56,0:56:100:0,168,255	1/1:0,13:13:99:255,39,0	1/1:0,19:19:99:255,57,0	1/1:0,10:10:99:255,30,0	0/0:50,0:50:99:0,150,255	0/0:64,0:64:100:0,192,255	0/0:81,0:81:100:0,244,255	0/0:104,0:104:100:0,255,255	0/0:84,0:84:100:0,253,255	0/0:70,0:70:100:0,210,255	0/0:61,0:61:100:0,183,255	0/0:86,0:86:100:0,255,255	0/0:54,0:54:100:0,162,255	0/0:69,0:69:100:0,207,255	1/1:0,25:25:99:255,75,0	0/0:102,0:102:100:0,255,255	0/0:69,0:69:100:0,207,255	0/0:81,0:81:100:0,244,255	0/0:87,0:87:100:0,255,255	0/0:80,0:80:100:0,240,255	0/0:73,0:73:100:0,219,255	0/0:72,0:72:100:0,216,255	0/0:111,0:111:100:0,255,255	0/0:117,0:117:100:0,255,255	0/0:74,0:74:100:0,222,255	0/0:80,0:80:100:0,240,255	0/0:99,0:99:100:0,255,255	0/0:112,0:112:100:0,255,255	0/0:84,0:84:100:0,253,255	0/0:92,0:92:100:0,255,255	0/0:96,0:96:100:0,255,255	0/0:96,0:96:100:0,255,255	0/0:62,0:62:100:0,186,255	0/0:73,0:73:100:0,219,255	0/0:87,0:87:100:0,255,255	0/0:77,0:77:100:0,231,255	0/0:72,0:72:100:0,216,255	0/0:81,0:81:100:0,244,255	0/0:65,0:65:100:0,195,255	0/0:74,0:74:100:0,222,255	0/0:76,0:76:100:0,228,255	0/0:87,0:87:100:0,255,255	0/0:81,0:81:100:0,244,255	0/0:81,0:81:100:0,244,255	0/0:89,0:89:100:0,255,255	0/0:96,0:96:100:0,255,255	0/0:82,0:82:100:0,247,255	0/0:95,0:95:100:0,255,255	0/0:84,0:84:100:0,253,255	0/0:65,0:65:100:0,195,255	0/0:97,0:97:100:0,255,255	0/0:76,0:76:100:0,228,255	0/0:77,0:77:100:0,231,255	0/0:56,0:56:100:0,168,255	0/0:78,0:78:100:0,234,255	0/0:102,0:102:100:0,255,255	0/0:76,0:76:100:0,228,255	0/0:124,0:124:100:0,255,255	0/0:70,0:70:100:0,210,255	0/0:81,0:81:100:0,244,255	0/0:88,0:88:100:0,255,255	0/0:99,0:99:100:0,255,255	0/0:87,0:87:100:0,255,255	0/0:112,0:112:100:0,255,255	0/0:88,0:88:100:0,255,255	0/0:68,0:68:100:0,204,255	0/0:84,0:84:100:0,253,255	0/0:116,0:116:100:0,255,255	0/0:94,0:94:100:0,255,255	1/1:0,17:17:99:255,51,0	1/1:0,13:13:99:255,39,0	1/1:0,12:12:99:255,36,0	1/1:0,29:29:99:255,87,0	0/0:93,0:93:100:0,255,255	0/0:110,0:110:100:0,255,255	0/0:74,0:74:100:0,222,255	0/0:76,0:76:100:0,228,255	0/0:76,0:76:100:0,228,255	0/0:80,0:80:100:0,240,255	0/0:75,0:75:100:0,225,255	0/0:85,0:85:100:0,255,255	0/0:132,0:132:100:0,255,255	0/0:63,0:63:100:0,189,255	0/0:57,0:57:100:0,171,255	0/0:87,0:87:100:0,255,255	0/0:68,0:68:100:0,204,255	0/0:84,0:84:100:0,253,255	1/1:0,24:24:99:255,72,0	1/1:0,16:16:99:255,48,0	0/0:78,0:78:100:0,234,255	1/1:0,20:20:99:255,60,0	1/1:0,16:16:99:255,48,0	0/0:78,0:78:100:0,234,255	1/1:0,18:18:99:255,54,0	1/1:0,17:17:99:255,51,0	1/1:0,15:15:99:255,45,0	1/1:0,18:18:99:255,54,0	1/1:0,18:18:99:255,54,0	1/1:0,24:24:99:255,72,0	1/1:0,18:18:99:255,54,0	0/0:124,0:124:100:0,255,255	0/0:96,0:96:100:0,255,255	0/0:61,0:61:100:0,183,255	0/0:80,0:80:100:0,240,255	0/0:67,0:67:100:0,201,255	0/0:34,0:34:99:0,102,255	0/0:83,0:83:100:0,250,255	0/0:97,0:97:100:0,255,255	0/0:88,0:88:100:0,255,255	0/0:71,0:71:100:0,213,255	0/0:70,0:70:100:0,210,255	0/0:193,0:193:100:0,255,255	0/0:203,0:203:100:0,255,255	0/0:72,0:72:100:0,216,255	0/0:144,0:144:100:0,255,255	0/0:126,0:126:100:0,255,255	0/0:297,0:297:100:0,255,255	0/0:75,0:75:100:0,225,255	0/0:66,0:66:100:0,198,255	0/0:82,0:82:100:0,247,255	0/0:112,0:112:100:0,255,255	0/0:93,0:93:100:0,255,255	0/0:99,0:99:100:0,255,255	0/0:95,0:95:100:0,255,255	0/0:81,0:81:100:0,244,255	0/0:86,0:86:100:0,255,255	0/0:98,0:98:100:0,255,255	0/0:55,0:55:100:0,165,255	0/0:68,0:68:100:0,204,255	0/0:103,0:103:100:0,255,255	0/0:97,0:97:100:0,255,255	0/0:82,0:82:100:0,247,255	0/0:175,0:175:100:0,255,255	0/0:60,0:60:100:0,180,255	0/0:83,0:83:100:0,250,255
ARME14_CTG_02	411315	SARME14_CTG_02_411315	A	G	.	PASS	AB=0;ABP=0;AC=32;AF=0.11985;AN=267;ANN=G|intergenic_region|MODIFIER|EKO05_001074-prp3|EKO05_001074-EKO05_001075|intergenic_region|EKO05_001074-EKO05_001075|||n.411315A>G||||||;AO=847;CIGAR=1X;DPB=20994;DPRA=0.387531;EPP=383.018;EPPR=800;GTI=0;LEN=1;MEANALT=1.05405;MQM=45.124;MQMR=59.9505;NS=267;NUMALT=1;ODDS=51.4532;PAIRED=1;PAIREDR=0.999553;PAO=0;PQA=0;PQR=0;PRO=0;QA=30402;QR=736252;RO=20128;RPL=190;RPP=562.13;RPPR=1533.09;RPR=657;RUN=1;SAF=474;SAP=29.1628;SAR=373;SRF=10916;SRP=316.262;SRR=9212;TYPE=snp;technology.Illumina=1;DP=18416	GT:AD:DP:GQ:PL	0/0:78,0:78:100:0,234,255	0/0:94,0:94:100:0,255,255	0/0:97,0:97:100:0,255,255	0/0:40,0:40:99:0,120,255	0/0:106,0:106:100:0,255,255	1/1:2,26:28:94:255,12,0	1/1:0,55:55:100:255,165,0	1/1:0,32:32:99:255,96,0	0/0:127,0:127:100:0,255,255	0/0:73,0:73:100:0,219,255	0/0:168,0:168:100:0,255,255	0/0:104,6:110:99:0,115,255	0/0:58,0:58:100:0,174,255	0/0:58,0:58:100:0,174,255	0/0:60,0:60:100:0,180,255	0/0:65,0:65:100:0,195,255	0/0:70,0:70:100:0,210,255	0/0:56,0:56:100:0,168,255	0/0:89,0:89:100:0,255,255	0/0:83,0:83:100:0,250,255	0/0:64,1:65:99:0,159,255	0/0:65,0:65:100:0,195,255	0/0:94,0:94:100:0,255,255	0/0:89,0:89:100:0,255,255	0/0:64,0:64:100:0,192,255	0/0:61,0:61:100:0,183,255	0/0:76,0:76:100:0,228,255	0/0:65,0:65:100:0,195,255	0/0:111,0:111:100:0,255,255	0/0:70,0:70:100:0,210,255	0/0:74,0:74:100:0,222,255	0/0:73,0:73:100:0,219,255	0/0:70,0:70:100:0,210,255	1/1:0,25:25:99:255,75,0	1/1:0,34:34:99:255,102,0	0/0:65,0:65:100:0,195,255	1/1:0,20:20:99:255,60,0	1/1:0,25:25:99:255,75,0	1/1:0,17:17:99:255,51,0	0/0:51,0:51:99:0,153,255	0/0:67,0:67:100:0,201,255	0/0:93,0:93:100:0,255,255	0/0:61,0:61:100:0,183,255	0/0:62,0:62:100:0,186,255	0/0:90,0:90:100:0,255,255	0/0:59,0:59:100:0,177,255	0/0:53,0:53:99:0,159,255	0/0:66,0:66:100:0,198,255	0/0:68,0:68:100:0,204,255	0/0:323,0:323:100:0,255,255	0/0:90,0:90:100:0,255,255	0/0:44,0:44:99:0,132,255	0/0:87,0:87:100:0,255,255	0/0:61,0:61:100:0,183,255	0/0:49,0:49:99:0,147,255	0/0:65,0:65:100:0,195,255	0/0:81,0:81:100:0,244,255	0/0:46,0:46:99:0,138,255	0/0:68,0:68:100:0,204,255	0/0:57,0:57:100:0,171,255	0/0:72,0:72:100:0,216,255	0/0:54,0:54:100:0,162,255	0/0:54,0:54:100:0,162,255	0/0:62,0:62:100:0,186,255	0/0:60,0:60:100:0,180,255	0/0:43,0:43:99:0,129,255	0/0:46,0:46:99:0,138,255	0/0:48,0:48:99:0,144,255	0/0:64,0:64:100:0,192,255	0/0:133,0:133:100:0,255,255	1/1:0,16:16:99:255,48,0	0/0:60,0:60:100:0,180,255	0/0:49,0:49:99:0,147,255	0/0:84,0:84:100:0,253,255	0/0:90,0:90:100:0,255,255	0/0:64,0:64:100:0,192,255	0/0:70,0:70:100:0,210,255	0/0:68,0:68:100:0,204,255	0/0:72,0:72:100:0,216,255	0/0:75,0:75:100:0,225,255	0/0:62,0:62:100:0,186,255	0/0:100,0:100:100:0,255,255	0/0:73,0:73:100:0,219,255	0/0:61,0:61:100:0,183,255	0/0:81,0:81:100:0,244,255	0/0:60,0:60:100:0,180,255	0/0:85,0:85:100:0,255,255	0/0:67,0:67:100:0,201,255	0/0:66,0:66:100:0,198,255	0/0:63,0:63:100:0,189,255	0/0:65,0:65:100:0,195,255	1/1:0,15:15:99:255,45,0	1/1:0,22:22:99:255,66,0	0/0:50,0:50:99:0,150,255	0/0:63,0:63:100:0,189,255	0/0:69,0:69:100:0,207,255	1/1:0,15:15:99:255,45,0	1/1:0,16:16:99:255,48,0	1/1:0,27:27:99:255,81,0	0/0:56,0:56:100:0,168,255	0/0:72,0:72:100:0,216,255	0/0:95,0:95:100:0,255,255	0/0:105,0:105:100:0,255,255	0/0:92,0:92:100:0,255,255	0/0:82,0:82:100:0,247,255	0/0:59,0:59:100:0,177,255	0/0:105,0:105:100:0,255,255	0/0:66,0:66:100:0,198,255	0/0:88,0:88:100:0,255,255	1/1:0,34:34:99:255,102,0	0/0:112,0:112:100:0,255,255	0/0:66,0:66:100:0,198,255	0/0:94,0:94:100:0,255,255	0/0:99,0:99:100:0,255,255	0/0:82,0:82:100:0,247,255	0/0:79,0:79:100:0,237,255	0/0:81,0:81:100:0,244,255	0/0:112,0:112:100:0,255,255	0/0:134,0:134:100:0,255,255	0/0:92,0:92:100:0,255,255	0/0:84,0:84:100:0,253,255	0/0:98,0:98:100:0,255,255	0/0:116,0:116:100:0,255,255	0/0:102,0:102:100:0,255,255	0/0:102,0:102:100:0,255,255	0/0:101,0:101:100:0,255,255	0/0:110,0:110:100:0,255,255	0/0:64,0:64:100:0,192,255	0/0:81,0:81:100:0,244,255	0/0:95,0:95:100:0,255,255	0/0:79,0:79:100:0,237,255	0/0:80,0:80:100:0,240,255	0/0:95,0:95:100:0,255,255	0/0:77,0:77:100:0,231,255	0/0:96,0:96:100:0,255,255	0/0:91,0:91:100:0,255,255	0/0:101,0:101:100:0,255,255	0/0:87,0:87:100:0,255,255	0/0:95,0:95:100:0,255,255	0/0:96,0:96:100:0,255,255	0/0:124,0:124:100:0,255,255	0/0:96,0:96:100:0,255,255	0/0:109,0:109:100:0,255,255	0/0:91,0:91:100:0,255,255	0/0:71,0:71:100:0,213,255	0/0:103,0:103:100:0,255,255	0/0:91,0:91:100:0,255,255	0/0:86,0:86:100:0,255,255	0/0:59,0:59:100:0,177,255	0/0:83,0:83:100:0,250,255	0/0:117,0:117:100:0,255,255	0/0:89,0:89:100:0,255,255	0/0:145,0:145:100:0,255,255	0/0:86,0:86:100:0,255,255	0/0:92,0:92:100:0,255,255	0/0:93,0:93:100:0,255,255	0/0:103,0:103:100:0,255,255	0/0:94,0:94:100:0,255,255	0/0:112,0:112:100:0,255,255	0/0:103,0:103:100:0,255,255	0/0:71,0:71:100:0,213,255	0/0:104,0:104:100:0,255,255	0/0:126,0:126:100:0,255,255	0/0:111,0:111:100:0,255,255	1/1:0,19:19:99:255,57,0	1/1:0,27:27:99:255,81,0	1/1:0,29:29:99:255,87,0	1/1:0,31:31:99:255,93,0	0/0:100,0:100:100:0,255,255	0/0:116,0:116:100:0,255,255	0/0:89,0:89:100:0,255,255	0/0:98,0:98:100:0,255,255	0/0:72,0:72:100:0,216,255	0/0:97,0:97:100:0,255,255	0/0:85,0:85:100:0,255,255	0/0:98,0:98:100:0,255,255	0/0:140,0:140:100:0,255,255	0/0:63,0:63:100:0,189,255	0/0:72,0:72:100:0,216,255	0/0:104,0:104:100:0,255,255	0/0:81,0:81:100:0,244,255	0/0:93,0:93:100:0,255,255	1/1:0,25:25:99:255,75,0	1/1:0,26:26:99:255,78,0	0/0:78,0:78:100:0,234,255	1/1:0,33:33:99:255,99,0	1/1:0,33:33:99:255,99,0	0/0:85,0:85:100:0,255,255	1/1:0,27:27:99:255,81,0	1/1:0,25:25:99:255,75,0	1/1:0,21:21:99:255,63,0	1/1:0,31:31:99:255,93,0	1/1:0,22:22:99:255,66,0	1/1:0,32:32:99:255,96,0	1/1:0,17:17:99:255,51,0	0/0:128,0:128:100:0,255,255	0/0:107,0:107:100:0,255,255	0/0:78,0:78:100:0,234,255	0/0:94,0:94:100:0,255,255	0/0:81,0:81:100:0,244,255	0/0:39,0:39:99:0,117,255	0/0:93,0:93:100:0,255,255	0/0:95,0:95:100:0,255,255	0/0:98,0:98:100:0,255,255	0/0:76,0:76:100:0,228,255	0/0:80,0:80:100:0,240,255	0/0:222,0:222:100:0,255,255	0/0:222,0:222:100:0,255,255	0/0:77,0:77:100:0,231,255	0/0:158,0:158:100:0,255,255	0/0:146,0:146:100:0,255,255	0/0:297,0:297:100:0,255,255	0/0:89,0:89:100:0,255,255	0/0:73,0:73:100:0,219,255	0/0:88,0:88:100:0,255,255	0/0:121,0:121:100:0,255,255	0/0:90,0:90:100:0,255,255	0/0:109,2:111:100:0,255,255	0/0:81,0:81:100:0,244,255	0/0:88,0:88:100:0,255,255	0/0:93,0:93:100:0,255,255	0/0:107,0:107:100:0,255,255	0/0:57,0:57:100:0,171,255	0/0:83,0:83:100:0,250,255	0/0:117,0:117:100:0,255,255	0/0:108,0:108:100:0,255,255	0/0:97,0:97:100:0,255,255	0/0:188,0:188:100:0,255,255	0/0:69,0:69:100:0,207,255	0/0:87,0:87:100:0,255,255
ARME14_CTG_02	411321	SARME14_CTG_02_411321	CAG	.	.	PASS	AB=0;ABP=0;AC=32;AF=0.11985;AN=267;ANN=TAA|intergenic_region|MODIFIER|EKO05_001074-prp3|EKO05_001074-EKO05_001075|intergenic_region|EKO05_001074-EKO05_001075|||n.411321_411323delCAGinsTAA||||||;AO=706;CIGAR=1X1M1X;DPB=19907;DPRA=0.351636;EPP=227.232;EPPR=131.983;GTI=0;LEN=3;MEANALT=1.27778;MQM=46.5156;MQMR=59.9593;NS=267;NUMALT=1;ODDS=15.7362;PAIRED=0.994334;PAIREDR=0.999527;PAO=127;PQA=2257;PQR=25;PRO=1;QA=25695;QR=681484;RO=19025;RPL=13;RPP=1425.23;RPPR=2965.92;RPR=693;RUN=1;SAF=483;SAP=210.93;SAR=223;SRF=10743;SRP=694.289;SRR=8282;TYPE=complex;technology.Illumina=1;DP=660	GT:AD:DP:GQ:PL	0/0:0:0:33:0	0/0:0:0:33:0	0/0:0:0:33:0	0/0:0:0:33:0	0/0:0:0:33:0	0/0:28:28:99:0	0/0:43:43:99:0	0/0:35:35:99:0	0/0:0:0:33:0	0/0:0:0:33:0	0/0:0:0:33:0	0/0:3:3:88:0	0/0:0:0:33:0	0/0:0:0:33:0	0/0:0:0:33:0	0/0:0:0:33:0	0/0:0:0:33:0	0/0:0:0:33:0	0/0:0:0:33:0	0/0:0:0:33:0	0/0:0:0:33:0	0/0:0:0:33:0	0/0:0:0:33:0	0/0:0:0:33:0	0/0:0:0:33:0	0/0:0:0:33:0	0/0:0:0:33:0	0/0:0:0:33:0	0/0:0:0:33:0	0/0:0:0:33:0	0/0:0:0:33:0	0/0:0:0:33:0	0/0:0:0:33:0	0/0:20:20:99:0	0/0:32:32:99:0	0/0:0:0:33:0	0/0:20:20:99:0	0/0:20:20:99:0	0/0:13:13:99:0	0/0:0:0:33:0	0/0:0:0:33:0	0/0:0:0:33:0	0/0:0:0:33:0	0/0:0:0:33:0	0/0:0:0:33:0	0/0:0:0:33:0	0/0:0:0:33:0	0/0:0:0:33:0	0/0:0:0:33:0	0/0:0:0:33:0	0/0:0:0:33:0	0/0:0:0:33:0	0/0:0:0:33:0	0/0:0:0:33:0	0/0:0:0:33:0	0/0:0:0:33:0	0/0:0:0:33:0	0/0:0:0:33:0	0/0:0:0:33:0	0/0:0:0:33:0	0/0:0:0:33:0	0/0:0:0:33:0	0/0:0:0:33:0	0/0:0:0:33:0	0/0:0:0:33:0	0/0:0:0:33:0	0/0:0:0:33:0	0/0:0:0:33:0	0/0:0:0:33:0	0/0:0:0:33:0	0/0:12:12:99:0	0/0:0:0:33:0	0/0:0:0:33:0	0/0:0:0:33:0	0/0:0:0:33:0	0/0:0:0:33:0	0/0:0:0:33:0	0/0:0:0:33:0	0/0:0:0:33:0	0/0:0:0:33:0	0/0:0:0:33:0	0/0:0:0:33:0	0/0:0:0:33:0	0/0:0:0:33:0	0/0:0:0:33:0	0/0:0:0:33:0	0/0:0:0:33:0	0/0:0:0:33:0	0/0:0:0:33:0	0/0:0:0:33:0	0/0:0:0:33:0	0/0:11:11:99:0	0/0:21:21:99:0	0/0:0:0:33:0	0/0:0:0:33:0	0/0:0:0:33:0	0/0:13:13:99:0	0/0:10:10:99:0	0/0:23:23:99:0	0/0:0:0:33:0	0/0:0:0:33:0	0/0:0:0:33:0	0/0:0:0:33:0	0/0:0:0:33:0	0/0:0:0:33:0	0/0:0:0:33:0	0/0:0:0:33:0	0/0:0:0:33:0	0/0:0:0:33:0	0/0:28:28:99:0	0/0:0:0:33:0	0/0:0:0:33:0	0/0:0:0:33:0	0/0:0:0:33:0	0/0:0:0:33:0	0/0:0:0:33:0	0/0:0:0:33:0	0/0:0:0:33:0	0/0:0:0:33:0	0/0:0:0:33:0	0/0:0:0:33:0	0/0:0:0:33:0	0/0:0:0:33:0	0/0:0:0:33:0	0/0:0:0:33:0	0/0:0:0:33:0	0/0:0:0:33:0	0/0:0:0:33:0	0/0:0:0:33:0	0/0:0:0:33:0	0/0:0:0:33:0	0/0:0:0:33:0	0/0:0:0:33:0	0/0:0:0:33:0	0/0:0:0:33:0	0/0:0:0:33:0	0/0:0:0:33:0	0/0:0:0:33:0	0/0:0:0:33:0	0/0:0:0:33:0	0/0:0:0:33:0	0/0:0:0:33:0	0/0:0:0:33:0	0/0:0:0:33:0	0/0:0:0:33:0	0/0:0:0:33:0	0/0:0:0:33:0	0/0:0:0:33:0	0/0:0:0:33:0	0/0:0:0:33:0	0/0:0:0:33:0	0/0:0:0:33:0	0/0:0:0:33:0	0/0:0:0:33:0	0/0:0:0:33:0	0/0:0:0:33:0	0/0:0:0:33:0	0/0:0:0:33:0	0/0:0:0:33:0	0/0:0:0:33:0	0/0:0:0:33:0	0/0:0:0:33:0	0/0:0:0:33:0	0/0:0:0:33:0	0/0:17:17:99:0	0/0:21:21:99:0	0/0:26:26:99:0	0/0:23:23:99:0	0/0:0:0:33:0	0/0:0:0:33:0	0/0:0:0:33:0	0/0:0:0:33:0	0/0:0:0:33:0	0/0:0:0:33:0	0/0:0:0:33:0	0/0:0:0:33:0	0/0:0:0:33:0	0/0:0:0:33:0	0/0:0:0:33:0	0/0:0:0:33:0	0/0:0:0:33:0	0/0:0:0:33:0	0/0:18:18:99:0	0/0:18:18:99:0	0/0:0:0:33:0	0/0:27:27:99:0	0/0:29:29:99:0	0/0:0:0:33:0	0/0:20:20:99:0	0/0:22:22:99:0	0/0:17:17:99:0	0/0:26:26:99:0	0/0:21:21:99:0	0/0:24:24:99:0	0/0:17:17:99:0	0/0:0:0:33:0	0/0:0:0:33:0	0/0:0:0:33:0	0/0:0:0:33:0	0/0:0:0:33:0	0/0:0:0:33:0	0/0:0:0:33:0	0/0:0:0:33:0	0/0:0:0:33:0	0/0:0:0:33:0	0/0:0:0:33:0	0/0:0:0:33:0	0/0:0:0:33:0	0/0:0:0:33:0	0/0:0:0:33:0	0/0:0:0:33:0	0/0:0:0:33:0	0/0:0:0:33:0	0/0:0:0:33:0	0/0:0:0:33:0	0/0:0:0:33:0	0/0:0:0:33:0	0/0:2:2:79:0	0/0:0:0:33:0	0/0:0:0:33:0	0/0:0:0:33:0	0/0:0:0:33:0	0/0:0:0:33:0	0/0:0:0:33:0	0/0:0:0:33:0	0/0:0:0:33:0	0/0:0:0:33:0	0/0:0:0:33:0	0/0:0:0:33:0	0/0:0:0:33:0
ARME14_CTG_02	411332	SARME14_CTG_02_411332	C	T	.	PASS	AB=0;ABP=0;AC=32;AF=0.11985;AN=267;ANN=T|intergenic_region|MODIFIER|EKO05_001074-prp3|EKO05_001074-EKO05_001075|intergenic_region|EKO05_001074-EKO05_001075|||n.411332C>T||||||;AO=1026;CIGAR=1X;DPB=21060;DPRA=0.656793;EPP=92.8238;EPPR=50.7813;GTI=0;LEN=1;MEANALT=1.07143;MQM=50.5448;MQMR=59.9619;NS=267;NUMALT=1;ODDS=71.413;PAIRED=0.937622;PAIREDR=0.99955;PAO=0;PQA=0;PQR=0;PRO=0;QA=37054;QR=717050;RO=19981;RPL=3;RPP=2204.96;RPPR=2570.97;RPR=1023;RUN=1;SAF=619;SAP=98.1318;SAR=407;SRF=11250;SRP=692.604;SRR=8731;TYPE=snp;technology.Illumina=1;DP=18499	GT:AD:DP:GQ:PL	0/0:75,0:75:100:0,225,255	0/0:90,0:90:100:0,255,255	0/0:100,0:100:100:0,255,255	0/0:38,0:38:99:0,114,255	0/0:100,0:100:100:0,255,255	1/1:0,43:43:99:255,129,0	1/1:0,52:52:99:255,156,0	1/1:0,54:54:100:255,162,0	0/0:131,0:131:100:0,255,255	0/0:75,0:75:100:0,225,255	0/0:166,0:166:100:0,255,255	0/0:108,5:113:100:0,160,255	0/0:54,0:54:100:0,162,255	0/0:55,0:55:100:0,165,255	0/0:59,0:59:100:0,177,255	0/0:65,0:65:100:0,195,255	0/0:73,0:73:100:0,219,255	0/0:59,0:59:100:0,177,255	0/0:94,0:94:100:0,255,255	0/0:80,0:80:100:0,240,255	0/0:60,0:60:100:0,180,255	0/0:70,0:70:100:0,210,255	0/0:95,0:95:100:0,255,255	0/0:88,0:88:100:0,255,255	0/0:63,0:63:100:0,189,255	0/0:62,0:62:100:0,186,255	0/0:74,0:74:100:0,222,255	0/0:62,0:62:100:0,186,255	0/0:113,0:113:100:0,255,255	0/0:64,0:64:100:0,192,255	0/0:65,0:65:100:0,195,255	0/0:76,0:76:100:0,228,255	0/0:67,0:67:100:0,201,255	1/1:0,34:34:99:255,102,0	1/1:0,35:35:99:255,105,0	0/0:62,0:62:100:0,186,255	1/1:0,30:30:99:255,90,0	1/1:0,30:30:99:255,90,0	1/1:0,20:20:99:255,60,0	0/0:54,0:54:100:0,162,255	0/0:65,0:65:100:0,195,255	0/0:94,0:94:100:0,255,255	0/0:59,0:59:100:0,177,255	0/0:61,0:61:100:0,183,255	0/0:88,0:88:100:0,255,255	0/0:59,0:59:100:0,177,255	0/0:49,0:49:99:0,147,255	0/0:70,0:70:100:0,210,255	0/0:71,0:71:100:0,213,255	0/0:310,0:310:100:0,255,255	0/0:78,0:78:100:0,234,255	0/0:39,0:39:99:0,117,255	0/0:84,0:84:100:0,253,255	0/0:61,0:61:100:0,183,255	0/0:52,0:52:99:0,156,255	0/0:70,0:70:100:0,210,255	0/0:87,0:87:100:0,255,255	0/0:47,0:47:99:0,141,255	0/0:67,0:67:100:0,201,255	0/0:57,0:57:100:0,171,255	0/0:75,0:75:100:0,225,255	0/0:51,0:51:99:0,153,255	0/0:56,0:56:100:0,168,255	0/0:64,0:64:100:0,192,255	0/0:68,0:68:100:0,204,255	0/0:43,0:43:99:0,129,255	0/0:46,0:46:99:0,138,255	0/0:46,0:46:99:0,138,255	0/0:65,0:65:100:0,195,255	0/0:131,0:131:100:0,255,255	1/1:0,20:20:99:255,60,0	0/0:60,0:60:100:0,180,255	0/0:50,0:50:99:0,150,255	0/0:81,0:81:100:0,244,255	0/0:84,0:84:100:0,253,255	0/0:63,0:63:100:0,189,255	0/0:65,0:65:100:0,195,255	0/0:69,0:69:100:0,207,255	0/0:68,0:68:100:0,204,255	0/0:78,0:78:100:0,234,255	0/0:60,0:60:100:0,180,255	0/0:101,0:101:100:0,255,255	0/0:72,0:72:100:0,216,255	0/0:61,0:61:100:0,183,255	0/0:77,0:77:100:0,231,255	0/0:63,0:63:100:0,189,255	0/0:86,0:86:100:0,255,255	0/0:66,0:66:100:0,198,255	0/0:72,0:72:100:0,216,255	0/0:62,0:62:100:0,186,255	0/0:64,0:64:100:0,192,255	1/1:0,22:22:99:255,66,0	1/1:0,31:31:99:255,93,0	0/0:52,0:52:99:0,156,255	0/0:63,0:63:100:0,189,255	0/0:68,0:68:100:0,204,255	1/1:0,22:22:99:255,66,0	1/1:0,16:16:99:255,48,0	1/1:0,26:26:99:255,78,0	0/0:51,0:51:99:0,153,255	0/0:78,0:78:100:0,234,255	0/0:94,0:94:100:0,255,255	0/0:106,0:106:100:0,255,255	0/0:88,0:88:100:0,255,255	0/0:77,0:77:100:0,231,255	0/0:61,0:61:100:0,183,255	0/0:106,0:106:100:0,255,255	0/0:70,0:70:100:0,210,255	0/0:88,0:88:100:0,255,255	1/1:0,38:38:99:255,114,0	0/0:113,0:113:100:0,255,255	0/0:66,0:66:100:0,198,255	0/0:80,0:80:100:0,240,255	0/0:92,0:92:100:0,255,255	0/0:78,0:78:100:0,234,255	0/0:72,0:72:100:0,216,255	0/0:86,0:86:100:0,255,255	0/0:109,0:109:100:0,255,255	0/0:124,0:124:100:0,255,255	0/0:85,0:85:100:0,255,255	0/0:85,0:85:100:0,255,255	0/0:87,0:87:100:0,255,255	0/0:115,0:115:100:0,255,255	0/0:87,0:87:100:0,255,255	0/0:104,0:104:100:0,255,255	0/0:105,0:105:100:0,255,255	0/0:102,0:102:100:0,255,255	0/0:67,0:67:100:0,201,255	0/0:82,0:82:100:0,247,255	0/0:96,0:96:100:0,255,255	0/0:81,0:81:100:0,244,255	0/0:78,0:78:100:0,234,255	0/0:94,0:94:100:0,255,255	0/0:69,0:69:100:0,207,255	0/0:93,0:93:100:0,255,255	0/0:97,0:97:100:0,255,255	0/0:105,0:105:100:0,255,255	0/0:91,0:91:100:0,255,255	0/0:93,0:93:100:0,255,255	0/0:93,0:93:100:0,255,255	0/0:122,0:122:100:0,255,255	0/0:98,0:98:100:0,255,255	0/0:106,0:106:100:0,255,255	0/0:96,0:96:100:0,255,255	0/0:71,0:71:100:0,213,255	0/0:103,0:103:100:0,255,255	0/0:89,0:89:100:0,255,255	0/0:86,0:86:100:0,255,255	0/0:62,0:62:100:0,186,255	0/0:80,0:80:100:0,240,255	0/0:117,0:117:100:0,255,255	0/0:94,0:94:100:0,255,255	0/0:138,0:138:100:0,255,255	0/0:91,0:91:100:0,255,255	0/0:90,0:90:100:0,255,255	0/0:86,0:86:100:0,255,255	0/0:103,0:103:100:0,255,255	0/0:96,0:96:100:0,255,255	0/0:112,0:112:100:0,255,255	0/0:109,0:109:100:0,255,255	0/0:79,0:79:100:0,237,255	0/0:102,0:102:100:0,255,255	0/0:123,0:123:100:0,255,255	0/0:115,0:115:100:0,255,255	1/1:0,30:30:99:255,90,0	1/1:0,34:34:99:255,102,0	1/1:0,32:32:99:255,96,0	1/1:0,38:38:99:255,114,0	0/0:94,0:94:100:0,255,255	0/0:118,0:118:100:0,255,255	0/0:83,0:83:100:0,250,255	0/0:98,0:98:100:0,255,255	0/0:72,0:72:100:0,216,255	0/0:94,0:94:100:0,255,255	0/0:88,0:88:100:0,255,255	0/0:96,0:96:100:0,255,255	0/0:140,0:140:100:0,255,255	0/0:71,0:71:100:0,213,255	0/0:65,0:65:100:0,195,255	0/0:109,0:109:100:0,255,255	0/0:77,0:77:100:0,231,255	0/0:95,0:95:100:0,255,255	1/1:0,24:24:99:255,72,0	1/1:0,36:36:99:255,108,0	0/0:82,0:82:100:0,247,255	1/1:0,36:36:99:255,108,0	1/1:0,41:41:99:255,123,0	0/0:100,0:100:100:0,255,255	1/1:0,23:23:99:255,69,0	1/1:0,30:30:99:255,90,0	1/1:0,24:24:99:255,72,0	1/1:0,39:39:99:255,117,0	1/1:0,31:31:99:255,93,0	1/1:0,36:36:99:255,108,0	1/1:0,29:29:99:255,87,0	0/0:128,0:128:100:0,255,255	0/0:111,0:111:100:0,255,255	0/0:83,0:83:100:0,250,255	0/0:92,0:92:100:0,255,255	0/0:79,0:79:100:0,237,255	0/0:44,0:44:99:0,132,255	0/0:95,0:95:100:0,255,255	0/0:102,0:102:100:0,255,255	0/0:100,0:100:100:0,255,255	0/0:68,0:68:100:0,204,255	0/0:83,0:83:100:0,250,255	0/0:215,1:216:100:0,255,255	0/0:229,1:230:100:0,255,255	0/0:72,0:72:100:0,216,255	0/0:163,0:163:100:0,255,255	0/0:145,0:145:100:0,255,255	0/0:285,0:285:100:0,255,255	0/0:94,0:94:100:0,255,255	0/0:85,0:85:100:0,255,255	0/0:92,0:92:100:0,255,255	0/0:120,0:120:100:0,255,255	0/0:87,0:87:100:0,255,255	0/0:108,2:110:100:0,255,255	0/0:73,0:73:100:0,219,255	0/0:90,0:90:100:0,255,255	0/0:98,0:98:100:0,255,255	0/0:113,0:113:100:0,255,255	0/0:57,0:57:100:0,171,255	0/0:87,0:87:100:0,255,255	0/0:123,0:123:100:0,255,255	0/0:107,0:107:100:0,255,255	0/0:91,0:91:100:0,255,255	0/0:172,1:173:100:0,255,255	0/0:69,0:69:100:0,207,255	0/0:80,0:80:100:0,240,255
ARME14_CTG_02	411342	SARME14_CTG_02_411342	A	G	.	PASS	AB=0;ABP=0;AC=32;AF=0.11985;AN=267;ANN=G|intergenic_region|MODIFIER|EKO05_001074-prp3|EKO05_001074-EKO05_001075|intergenic_region|EKO05_001074-EKO05_001075|||n.411342A>G||||||;AO=1194;CIGAR=1X;DPB=21796;DPRA=0.565469;EPP=51.9248;EPPR=1078.81;GTI=0;LEN=1;MEANALT=1.11905;MQM=51.8275;MQMR=59.959;NS=267;NUMALT=1;ODDS=95.0366;PAIRED=0.912898;PAIREDR=0.999465;PAO=0;PQA=0;PQR=0;PRO=0;QA=42389;QR=733598;RO=20553;RPL=11;RPP=2501.08;RPPR=37.4573;RPR=1183;RUN=1;SAF=680;SAP=53.1251;SAR=514;SRF=11536;SRP=673.412;SRR=9017;TYPE=snp;technology.Illumina=1;DP=19170	GT:AD:DP:GQ:PL	0/0:77,0:77:100:0,231,255	0/0:95,0:95:100:0,255,255	0/0:103,0:103:100:0,255,255	0/0:47,0:47:99:0,141,255	0/0:105,0:105:100:0,255,255	1/1:0,57:57:100:255,171,0	1/1:0,57:57:100:255,171,0	1/1:0,66:66:100:255,198,0	0/0:137,0:137:100:0,255,255	0/0:80,0:80:100:0,240,255	0/0:168,0:168:100:0,255,255	0/0:105,6:111:99:0,118,255	0/0:53,0:53:99:0,159,255	0/0:54,0:54:100:0,162,255	0/0:63,0:63:100:0,189,255	0/0:69,0:69:100:0,207,255	0/0:76,0:76:100:0,228,255	0/0:60,0:60:100:0,180,255	0/0:93,0:93:100:0,255,255	0/0:80,0:80:100:0,240,255	0/0:59,0:59:100:0,177,255	0/0:70,0:70:100:0,210,255	0/0:98,0:98:100:0,255,255	0/0:92,0:92:100:0,255,255	0/0:67,0:67:100:0,201,255	0/0:62,0:62:100:0,186,255	0/0:77,0:77:100:0,231,255	0/0:64,0:64:100:0,192,255	0/0:111,2:113:100:0,255,255	0/0:66,0:66:100:0,198,255	0/0:64,0:64:100:0,192,255	0/0:79,0:79:100:0,237,255	0/0:69,0:69:100:0,207,255	1/1:0,38:38:99:255,114,0	1/1:0,40:40:99:255,120,0	0/0:63,0:63:100:0,189,255	1/1:0,34:34:99:255,102,0	1/1:0,35:35:99:255,105,0	1/1:0,28:28:99:255,84,0	0/0:54,0:54:100:0,162,255	0/0:72,0:72:100:0,216,255	0/0:97,0:97:100:0,255,255	0/0:60,0:60:100:0,180,255	0/0:61,0:61:100:0,183,255	0/0:89,0:89:100:0,255,255	0/0:63,0:63:100:0,189,255	0/0:50,0:50:99:0,150,255	0/0:73,0:73:100:0,219,255	0/0:73,0:73:100:0,219,255	0/0:310,0:310:100:0,255,255	0/0:82,0:82:100:0,247,255	0/0:39,0:39:99:0,117,255	0/0:90,0:90:100:0,255,255	0/0:64,0:64:100:0,192,255	0/0:53,0:53:99:0,159,255	0/0:69,0:69:100:0,207,255	0/0:89,0:89:100:0,255,255	0/0:50,0:50:99:0,150,255	0/0:67,0:67:100:0,201,255	0/0:59,0:59:100:0,177,255	0/0:76,0:76:100:0,228,255	0/0:49,0:49:99:0,147,255	0/0:58,0:58:100:0,174,255	0/0:64,0:64:100:0,192,255	0/0:71,0:71:100:0,213,255	0/0:45,0:45:99:0,135,255	0/0:47,0:47:99:0,141,255	0/0:54,0:54:100:0,162,255	0/0:67,0:67:100:0,201,255	0/0:135,0:135:100:0,255,255	1/1:0,23:23:99:255,69,0	0/0:64,0:64:100:0,192,255	0/0:50,0:50:99:0,150,255	0/0:81,0:81:100:0,244,255	0/0:90,0:90:100:0,255,255	0/0:63,0:63:100:0,189,255	0/0:69,0:69:100:0,207,255	0/0:68,0:68:100:0,204,255	0/0:69,0:69:100:0,207,255	0/0:77,0:77:100:0,231,255	0/0:61,0:61:100:0,183,255	0/0:104,0:104:100:0,255,255	0/0:74,0:74:100:0,222,255	0/0:62,0:62:100:0,186,255	0/0:83,0:83:100:0,250,255	0/0:64,0:64:100:0,192,255	0/0:88,0:88:100:0,255,255	0/0:69,0:69:100:0,207,255	0/0:74,0:74:100:0,222,255	0/0:64,0:64:100:0,192,255	0/0:65,0:65:100:0,195,255	1/1:0,28:28:99:255,84,0	1/1:0,34:34:99:255,102,0	0/0:53,0:53:99:0,159,255	0/0:65,0:65:100:0,195,255	0/0:74,0:74:100:0,222,255	1/1:0,23:23:99:255,69,0	1/1:0,19:19:99:255,57,0	1/1:0,29:29:99:255,87,0	0/0:53,0:53:99:0,159,255	0/0:79,0:79:100:0,237,255	0/0:99,0:99:100:0,255,255	0/0:109,0:109:100:0,255,255	0/0:78,2:80:100:0,169,255	0/0:82,0:82:100:0,247,255	0/0:61,0:61:100:0,183,255	0/0:109,1:110:100:0,255,255	0/0:70,0:70:100:0,210,255	0/0:94,0:94:100:0,255,255	1/1:0,40:40:99:255,120,0	0/0:120,0:120:100:0,255,255	0/0:70,0:70:100:0,210,255	0/0:86,0:86:100:0,255,255	0/0:100,1:101:100:0,255,255	0/0:86,0:86:100:0,255,255	0/0:76,0:76:100:0,228,255	0/0:89,0:89:100:0,255,255	0/0:111,0:111:100:0,255,255	0/0:126,0:126:100:0,255,255	0/0:93,0:93:100:0,255,255	0/0:86,0:86:100:0,255,255	0/0:86,0:86:100:0,255,255	0/0:123,0:123:100:0,255,255	0/0:89,0:89:100:0,255,255	0/0:104,0:104:100:0,255,255	0/0:109,0:109:100:0,255,255	0/0:108,0:108:100:0,255,255	0/0:70,0:70:100:0,210,255	0/0:81,0:81:100:0,244,255	0/0:96,0:96:100:0,255,255	0/0:82,0:82:100:0,247,255	0/0:82,1:83:100:0,213,255	0/0:86,0:86:100:0,255,255	0/0:74,0:74:100:0,222,255	0/0:96,0:96:100:0,255,255	0/0:99,0:99:100:0,255,255	0/0:111,0:111:100:0,255,255	0/0:96,0:96:100:0,255,255	0/0:95,0:95:100:0,255,255	0/0:95,0:95:100:0,255,255	0/0:121,0:121:100:0,255,255	0/0:102,0:102:100:0,255,255	0/0:108,0:108:100:0,255,255	0/0:99,0:99:100:0,255,255	0/0:71,0:71:100:0,213,255	0/0:108,0:108:100:0,255,255	0/0:92,0:92:100:0,255,255	0/0:88,0:88:100:0,255,255	0/0:64,0:64:100:0,192,255	0/0:86,0:86:100:0,255,255	0/0:123,0:123:100:0,255,255	0/0:95,0:95:100:0,255,255	0/0:146,0:146:100:0,255,255	0/0:93,0:93:100:0,255,255	0/0:96,0:96:100:0,255,255	0/0:88,0:88:100:0,255,255	0/0:105,0:105:100:0,255,255	0/0:102,0:102:100:0,255,255	0/0:109,0:109:100:0,255,255	0/0:114,0:114:100:0,255,255	0/0:82,0:82:100:0,247,255	0/0:106,0:106:100:0,255,255	0/0:126,0:126:100:0,255,255	0/0:119,0:119:100:0,255,255	1/1:0,35:35:99:255,105,0	1/1:0,43:43:99:255,129,0	1/1:0,37:37:99:255,111,0	1/1:0,41:41:99:255,123,0	0/0:95,0:95:100:0,255,255	0/0:119,0:119:100:0,255,255	0/0:86,0:86:100:0,255,255	0/0:104,0:104:100:0,255,255	0/0:71,0:71:100:0,213,255	0/0:101,0:101:100:0,255,255	0/0:93,0:93:100:0,255,255	0/0:100,0:100:100:0,255,255	0/0:146,0:146:100:0,255,255	0/0:69,0:69:100:0,207,255	0/0:69,0:69:100:0,207,255	0/0:111,0:111:100:0,255,255	0/0:76,0:76:100:0,228,255	0/0:100,0:100:100:0,255,255	1/1:0,34:34:99:255,102,0	1/1:0,41:41:99:255,123,0	0/0:81,0:81:100:0,244,255	1/1:0,41:41:99:255,123,0	1/1:0,49:49:99:255,147,0	0/0:103,0:103:100:0,255,255	1/1:0,27:27:99:255,81,0	1/1:0,32:32:99:255,96,0	1/1:0,30:30:99:255,90,0	1/1:0,46:46:99:255,138,0	1/1:0,36:36:99:255,108,0	1/1:0,42:42:99:255,126,0	1/1:0,30:30:99:255,90,0	0/0:129,0:129:100:0,255,255	0/0:118,0:118:100:0,255,255	0/0:84,0:84:100:0,253,255	0/0:94,0:94:100:0,255,255	0/0:81,0:81:100:0,244,255	0/0:44,0:44:99:0,132,255	0/0:98,0:98:100:0,255,255	0/0:106,0:106:100:0,255,255	0/0:105,0:105:100:0,255,255	0/0:68,0:68:100:0,204,255	0/0:85,0:85:100:0,255,255	0/0:215,0:215:100:0,255,255	0/0:245,0:245:100:0,255,255	0/0:73,0:73:100:0,219,255	0/0:164,0:164:100:0,255,255	0/0:152,0:152:100:0,255,255	0/0:297,0:297:100:0,255,255	0/0:91,0:91:100:0,255,255	0/0:87,0:87:100:0,255,255	0/0:96,0:96:100:0,255,255	0/0:129,0:129:100:0,255,255	0/0:80,1:81:100:0,207,255	0/0:110,2:112:100:0,255,255	0/0:75,0:75:100:0,225,255	0/0:98,0:98:100:0,255,255	0/0:95,0:95:100:0,255,255	0/0:109,0:109:100:0,255,255	0/0:62,0:62:100:0,186,255	0/0:95,0:95:100:0,255,255	0/0:130,0:130:100:0,255,255	0/0:112,0:112:100:0,255,255	0/0:87,0:87:100:0,255,255	0/0:170,0:170:100:0,255,255	0/0:76,0:76:100:0,228,255	0/0:86,0:86:100:0,255,255
ARME14_CTG_02	418350	SARME14_CTG_02_418350	T	G	.	PASS	AB=0;ABP=0;AC=3;AF=0.011236;AN=267;ANN=G|intergenic_region|MODIFIER|EKO05_001074-prp3|EKO05_001074-EKO05_001075|intergenic_region|EKO05_001074-EKO05_001075|||n.418350T>G||||||;AO=263;CIGAR=1X;DPB=20384;DPRA=1.11098;EPP=5.99091;EPPR=61.1966;GTI=0;LEN=1;MEANALT=1;MQM=60;MQMR=59.9693;NS=267;NUMALT=1;ODDS=39.0402;PAIRED=1;PAIREDR=0.998657;PAO=0;PQA=0;PQR=0;PRO=0;QA=9495;QR=733906;RO=20106;RPL=125;RPP=4.40566;RPPR=112.311;RPR=138;RUN=1;SAF=75;SAP=108.438;SAR=188;SRF=7068;SRP=3852.27;SRR=13038;TYPE=snp;technology.Illumina=1;DP=17939	GT:AD:DP:GQ:PL	0/0:85,0:85:100:0,255,255	0/0:100,0:100:100:0,255,255	0/0:73,0:73:100:0,219,255	0/0:37,0:37:99:0,111,255	0/0:100,0:100:100:0,255,255	0/0:91,0:91:100:0,255,255	0/0:122,0:122:100:0,255,255	0/0:120,0:120:100:0,255,255	0/0:133,0:133:100:0,255,255	0/0:87,0:87:100:0,255,255	0/0:134,0:134:100:0,255,255	0/0:99,0:99:100:0,255,255	0/0:47,0:47:99:0,141,255	0/0:49,0:49:99:0,147,255	0/0:67,0:67:100:0,201,255	0/0:62,0:62:100:0,186,255	0/0:58,0:58:100:0,174,255	0/0:46,0:46:99:0,138,255	0/0:67,0:67:100:0,201,255	0/0:78,0:78:100:0,234,255	0/0:62,0:62:100:0,186,255	0/0:51,0:51:99:0,153,255	0/0:59,0:59:100:0,177,255	0/0:59,0:59:100:0,177,255	0/0:55,0:55:100:0,165,255	0/0:63,0:63:100:0,189,255	0/0:65,0:65:100:0,195,255	0/0:52,0:52:99:0,156,255	0/0:84,0:84:100:0,253,255	0/0:57,0:57:100:0,171,255	0/0:59,0:59:100:0,177,255	0/0:50,0:50:99:0,150,255	0/0:81,0:81:100:0,244,255	0/0:55,0:55:100:0,165,255	0/0:79,0:79:100:0,237,255	0/0:54,0:54:100:0,162,255	0/0:51,0:51:99:0,153,255	0/0:87,0:87:100:0,255,255	0/0:48,0:48:99:0,144,255	0/0:51,0:51:99:0,153,255	0/0:54,0:54:100:0,162,255	0/0:59,0:59:100:0,177,255	0/0:55,0:55:100:0,165,255	0/0:60,0:60:100:0,180,255	0/0:72,0:72:100:0,216,255	0/0:45,0:45:99:0,135,255	0/0:41,0:41:99:0,123,255	0/0:62,0:62:100:0,186,255	0/0:60,0:60:100:0,180,255	0/0:245,0:245:100:0,255,255	0/0:70,0:70:100:0,210,255	0/0:60,0:60:100:0,180,255	0/0:67,0:67:100:0,201,255	0/0:38,0:38:99:0,114,255	0/0:55,0:55:100:0,165,255	0/0:58,0:58:100:0,174,255	0/0:69,0:69:100:0,207,255	0/0:42,0:42:99:0,126,255	0/0:65,0:65:100:0,195,255	0/0:48,0:48:99:0,144,255	0/0:83,0:83:100:0,250,255	0/0:40,0:40:99:0,120,255	0/0:58,0:58:100:0,174,255	0/0:51,0:51:99:0,153,255	0/0:64,0:64:100:0,192,255	0/0:41,0:41:99:0,123,255	0/0:38,0:38:99:0,114,255	0/0:53,0:53:99:0,159,255	0/0:71,0:71:100:0,213,255	0/0:97,0:97:100:0,255,255	0/0:51,0:51:99:0,153,255	0/0:47,0:47:99:0,141,255	0/0:40,0:40:99:0,120,255	0/0:58,0:58:100:0,174,255	0/0:69,0:69:100:0,207,255	0/0:66,0:66:100:0,198,255	0/0:58,0:58:100:0,174,255	0/0:60,0:60:100:0,180,255	0/0:61,0:61:100:0,183,255	0/0:75,0:75:100:0,225,255	0/0:42,0:42:99:0,126,255	0/0:81,0:81:100:0,244,255	0/0:34,0:34:99:0,102,255	0/0:50,0:50:99:0,150,255	0/0:69,0:69:100:0,207,255	0/0:67,0:67:100:0,201,255	0/0:59,0:59:100:0,177,255	0/0:63,0:63:100:0,189,255	0/0:50,0:50:99:0,150,255	0/0:66,0:66:100:0,198,255	0/0:54,0:54:100:0,162,255	0/0:85,0:85:100:0,255,255	0/0:59,0:59:100:0,177,255	0/0:58,0:58:100:0,174,255	0/0:61,0:61:100:0,183,255	0/0:63,0:63:100:0,189,255	0/0:54,0:54:100:0,162,255	0/0:41,0:41:99:0,123,255	0/0:55,0:55:100:0,165,255	0/0:59,0:59:100:0,177,255	0/0:66,0:66:100:0,198,255	0/0:69,0:69:100:0,207,255	0/0:98,0:98:100:0,255,255	0/0:84,0:84:100:0,253,255	0/0:49,0:49:99:0,147,255	0/0:76,0:76:100:0,228,255	0/0:80,0:80:100:0,240,255	0/0:81,0:81:100:0,244,255	0/0:61,0:61:100:0,183,255	0/0:94,0:94:100:0,255,255	0/0:77,0:77:100:0,231,255	0/0:69,0:69:100:0,207,255	0/0:83,0:83:100:0,250,255	0/0:74,0:74:100:0,222,255	0/0:85,0:85:100:0,255,255	0/0:84,0:84:100:0,253,255	0/0:61,0:61:100:0,183,255	0/0:94,1:95:100:0,250,255	0/0:113,0:113:100:0,255,255	0/0:69,0:69:100:0,207,255	0/0:82,0:82:100:0,247,255	0/0:97,0:97:100:0,255,255	0/0:102,0:102:100:0,255,255	0/0:122,0:122:100:0,255,255	0/0:86,0:86:100:0,255,255	0/0:74,0:74:100:0,222,255	0/0:125,0:125:100:0,255,255	0/0:96,0:96:100:0,255,255	0/0:80,0:80:100:0,240,255	0/0:72,0:72:100:0,216,255	0/0:80,0:80:100:0,240,255	0/0:67,0:67:100:0,201,255	0/0:81,0:81:100:0,244,255	0/0:58,0:58:100:0,174,255	0/0:74,0:74:100:0,222,255	0/0:72,0:72:100:0,216,255	0/0:89,0:89:100:0,255,255	0/0:95,0:95:100:0,255,255	0/0:94,0:94:100:0,255,255	0/0:89,0:89:100:0,255,255	0/0:84,0:84:100:0,253,255	0/0:84,0:84:100:0,253,255	0/0:97,0:97:100:0,255,255	0/0:82,0:82:100:0,247,255	0/0:64,0:64:100:0,192,255	0/0:89,0:89:100:0,255,255	0/0:55,0:55:100:0,165,255	0/0:82,0:82:100:0,247,255	0/0:70,0:70:100:0,210,255	0/0:76,0:76:100:0,228,255	0/0:95,0:95:100:0,255,255	0/0:73,0:73:100:0,219,255	0/0:98,0:98:100:0,255,255	0/0:79,0:79:100:0,237,255	0/0:70,0:70:100:0,210,255	0/0:80,0:80:100:0,240,255	0/0:78,0:78:100:0,234,255	0/0:96,0:96:100:0,255,255	0/0:58,0:58:100:0,174,255	1/1:0,106:106:100:255,255,0	1/1:0,64:64:100:255,192,0	1/1:0,89:89:100:255,255,0	0/0:90,0:90:100:0,255,255	0/0:92,1:93:100:0,244,255	0/0:72,0:72:100:0,216,255	0/0:88,0:88:100:0,255,255	0/0:100,0:100:100:0,255,255	0/0:73,0:73:100:0,219,255	0/0:97,0:97:100:0,255,255	0/0:104,0:104:100:0,255,255	0/0:85,0:85:100:0,255,255	0/0:69,0:69:100:0,207,255	0/0:76,0:76:100:0,228,255	0/0:96,0:96:100:0,255,255	0/0:87,0:87:100:0,255,255	0/0:77,0:77:100:0,231,255	0/0:124,0:124:100:0,255,255	0/0:56,0:56:100:0,168,255	0/0:56,0:56:100:0,168,255	0/0:110,0:110:100:0,255,255	0/0:79,0:79:100:0,237,255	0/0:88,0:88:100:0,255,255	0/0:67,0:67:100:0,201,255	0/0:97,0:97:100:0,255,255	0/0:73,0:73:100:0,219,255	0/0:101,0:101:100:0,255,255	0/0:78,1:79:100:0,202,255	0/0:80,0:80:100:0,240,255	0/0:64,0:64:100:0,192,255	0/0:65,1:66:100:0,162,255	0/0:83,0:83:100:0,250,255	0/0:95,0:95:100:0,255,255	0/0:92,0:92:100:0,255,255	0/0:74,0:74:100:0,222,255	0/0:82,0:82:100:0,247,255	0/0:102,0:102:100:0,255,255	0/0:94,0:94:100:0,255,255	0/0:75,0:75:100:0,225,255	0/0:71,0:71:100:0,213,255	0/0:56,0:56:100:0,168,255	0/0:31,0:31:99:0,93,255	0/0:81,0:81:100:0,244,255	0/0:85,0:85:100:0,255,255	0/0:81,0:81:100:0,244,255	0/0:73,0:73:100:0,219,255	0/0:62,0:62:100:0,186,255	0/0:177,0:177:100:0,255,255	0/0:222,0:222:100:0,255,255	0/0:53,0:53:99:0,159,255	0/0:176,0:176:100:0,255,255	0/0:155,0:155:100:0,255,255	0/0:285,0:285:100:0,255,255	0/0:95,0:95:100:0,255,255	0/0:82,0:82:100:0,247,255	0/0:91,0:91:100:0,255,255	0/0:129,0:129:100:0,255,255	0/0:74,0:74:100:0,222,255	0/0:98,0:98:100:0,255,255	0/0:64,0:64:100:0,192,255	0/0:66,0:66:100:0,198,255	0/0:91,0:91:100:0,255,255	0/0:98,0:98:100:0,255,255	0/0:56,0:56:100:0,168,255	0/0:84,0:84:100:0,253,255	0/0:90,0:90:100:0,255,255	0/0:107,0:107:100:0,255,255	0/0:102,0:102:100:0,255,255	0/0:173,0:173:100:0,255,255	0/0:88,0:88:100:0,255,255	0/0:74,0:74:100:0,222,255
ARME14_CTG_02	420567	SARME14_CTG_02_420567	T	A	.	PASS	AB=0;ABP=0;AC=3;AF=0.011236;AN=267;ANN=A|intergenic_region|MODIFIER|EKO05_001074-prp3|EKO05_001074-EKO05_001075|intergenic_region|EKO05_001074-EKO05_001075|||n.420567T>A||||||;AO=266;CIGAR=1X;DPB=21176;DPRA=1.12497;EPP=14.7983;EPPR=419.079;GTI=0;LEN=1;MEANALT=1.13333;MQM=59.8008;MQMR=59.6612;NS=267;NUMALT=1;ODDS=113.779;PAIRED=1;PAIREDR=0.99933;PAO=0;PQA=0;PQR=0;PRO=0;QA=9149;QR=753997;RO=20897;RPL=152;RPP=14.7983;RPPR=1270.86;RPR=114;RUN=1;SAF=124;SAP=5.65525;SAR=142;SRF=9403;SRP=457.348;SRR=11494;TYPE=snp;technology.Illumina=1;DP=18686	GT:AD:DP:GQ:PL	0/0:64,0:64:100:0,192,255	0/0:112,0:112:100:0,255,255	0/0:82,0:82:100:0,247,255	0/0:41,0:41:99:0,123,255	0/0:81,0:81:100:0,244,255	0/0:107,0:107:100:0,255,255	0/0:128,0:128:100:0,255,255	0/0:104,0:104:100:0,255,255	0/0:135,0:135:100:0,255,255	0/0:79,0:79:100:0,237,255	0/0:156,0:156:100:0,255,255	0/0:79,0:79:100:0,237,255	0/0:42,0:42:99:0,126,255	0/0:61,0:61:100:0,183,255	0/0:60,0:60:100:0,180,255	0/0:61,0:61:100:0,183,255	0/0:72,0:72:100:0,216,255	0/0:39,0:39:99:0,117,255	0/0:82,0:82:100:0,247,255	0/0:77,0:77:100:0,231,255	0/0:61,0:61:100:0,183,255	0/0:48,0:48:99:0,144,255	0/0:69,0:69:100:0,207,255	0/0:84,0:84:100:0,253,255	0/0:68,0:68:100:0,204,255	0/0:69,0:69:100:0,207,255	0/0:58,0:58:100:0,174,255	0/0:57,0:57:100:0,171,255	0/0:76,0:76:100:0,228,255	0/0:61,0:61:100:0,183,255	0/0:68,0:68:100:0,204,255	0/0:40,0:40:99:0,120,255	0/0:70,0:70:100:0,210,255	0/0:67,0:67:100:0,201,255	0/0:74,0:74:100:0,222,255	0/0:55,0:55:100:0,165,255	0/0:55,0:55:100:0,165,255	0/0:105,1:106:100:0,255,255	0/0:73,0:73:100:0,219,255	0/0:46,0:46:99:0,138,255	0/0:57,0:57:100:0,171,255	0/0:67,0:67:100:0,201,255	0/0:53,0:53:99:0,159,255	0/0:67,0:67:100:0,201,255	0/0:77,0:77:100:0,231,255	0/0:59,0:59:100:0,177,255	0/0:51,0:51:99:0,153,255	0/0:65,0:65:100:0,195,255	0/0:60,0:60:100:0,180,255	0/0:323,0:323:100:0,255,255	0/0:79,0:79:100:0,237,255	0/0:66,0:66:100:0,198,255	0/0:78,0:78:100:0,234,255	0/0:61,0:61:100:0,183,255	0/0:49,0:49:99:0,147,255	0/0:59,0:59:100:0,177,255	0/0:70,0:70:100:0,210,255	0/0:55,0:55:100:0,165,255	0/0:57,0:57:100:0,171,255	0/0:57,0:57:100:0,171,255	0/0:77,0:77:100:0,231,255	0/0:44,1:45:99:0,100,255	0/0:55,0:55:100:0,165,255	0/0:47,0:47:99:0,141,255	0/0:54,1:55:99:0,130,255	0/0:54,0:54:100:0,162,255	0/0:51,0:51:99:0,153,255	0/0:48,0:48:99:0,144,255	0/0:54,0:54:100:0,162,255	0/0:110,0:110:100:0,255,255	0/0:58,0:58:100:0,174,255	0/0:52,0:52:99:0,156,255	0/0:46,0:46:99:0,138,255	0/0:67,0:67:100:0,201,255	0/0:91,0:91:100:0,255,255	0/0:45,0:45:99:0,135,255	0/0:64,0:64:100:0,192,255	0/0:66,0:66:100:0,198,255	0/0:71,0:71:100:0,213,255	0/0:81,0:81:100:0,244,255	0/0:62,0:62:100:0,186,255	0/0:70,0:70:100:0,210,255	1/1:0,59:59:100:255,177,0	0/0:47,0:47:99:0,141,255	0/0:63,0:63:100:0,189,255	0/0:48,0:48:99:0,144,255	0/0:89,0:89:100:0,255,255	0/0:60,0:60:100:0,180,255	0/0:63,0:63:100:0,189,255	0/0:72,0:72:100:0,216,255	0/0:68,0:68:100:0,204,255	0/0:72,0:72:100:0,216,255	0/0:70,0:70:100:0,210,255	0/0:61,0:61:100:0,183,255	0/0:81,0:81:100:0,244,255	0/0:54,0:54:100:0,162,255	0/0:57,0:57:100:0,171,255	0/0:50,0:50:99:0,150,255	0/0:51,0:51:99:0,153,255	0/0:57,0:57:100:0,171,255	0/0:62,0:62:100:0,186,255	0/0:61,0:61:100:0,183,255	0/0:104,0:104:100:0,255,255	0/0:65,0:65:100:0,195,255	0/0:51,0:51:99:0,153,255	0/0:74,0:74:100:0,222,255	0/0:76,0:76:100:0,228,255	0/0:88,0:88:100:0,255,255	0/0:78,0:78:100:0,234,255	0/0:70,0:70:100:0,210,255	0/0:79,0:79:100:0,237,255	0/0:63,0:63:100:0,189,255	0/0:83,0:83:100:0,250,255	0/0:63,0:63:100:0,189,255	0/0:75,0:75:100:0,225,255	0/0:58,0:58:100:0,174,255	0/0:77,0:77:100:0,231,255	0/0:100,0:100:100:0,255,255	0/0:120,0:120:100:0,255,255	0/0:76,0:76:100:0,228,255	0/0:96,0:96:100:0,255,255	0/0:87,0:87:100:0,255,255	0/0:117,0:117:100:0,255,255	0/0:90,0:90:100:0,255,255	0/0:102,0:102:100:0,255,255	0/0:83,0:83:100:0,250,255	0/0:135,0:135:100:0,255,255	0/0:94,0:94:100:0,255,255	0/0:82,0:82:100:0,247,255	0/0:71,0:71:100:0,213,255	0/0:107,0:107:100:0,255,255	0/0:90,0:90:100:0,255,255	0/0:95,0:95:100:0,255,255	0/0:70,0:70:100:0,210,255	0/0:94,0:94:100:0,255,255	0/0:89,0:89:100:0,255,255	0/0:90,0:90:100:0,255,255	0/0:88,0:88:100:0,255,255	0/0:76,0:76:100:0,228,255	0/0:88,0:88:100:0,255,255	1/1:0,91:91:100:255,255,0	0/0:53,0:53:99:0,159,255	0/0:81,1:82:100:0,210,255	0/0:87,0:87:100:0,255,255	0/0:57,0:57:100:0,171,255	0/0:94,0:94:100:0,255,255	0/0:71,1:72:100:0,181,255	0/0:79,0:79:100:0,237,255	0/0:59,0:59:100:0,177,255	0/0:67,0:67:100:0,201,255	0/0:106,0:106:100:0,255,255	0/0:84,0:84:100:0,253,255	0/0:89,0:89:100:0,255,255	0/0:77,0:77:100:0,231,255	0/0:65,0:65:100:0,195,255	0/0:94,0:94:100:0,255,255	0/0:79,0:79:100:0,237,255	0/0:96,0:96:100:0,255,255	0/0:110,0:110:100:0,255,255	0/0:98,0:98:100:0,255,255	0/0:76,0:76:100:0,228,255	0/0:100,0:100:100:0,255,255	1/1:0,101:101:100:255,255,0	0/0:111,0:111:100:0,255,255	0/0:110,0:110:100:0,255,255	0/0:82,0:82:100:0,247,255	0/0:88,0:88:100:0,255,255	0/0:82,0:82:100:0,247,255	0/0:113,1:114:100:0,255,255	0/0:121,1:122:100:0,255,255	0/0:87,0:87:100:0,255,255	0/0:83,0:83:100:0,250,255	0/0:76,0:76:100:0,228,255	0/0:102,0:102:100:0,255,255	0/0:77,0:77:100:0,231,255	0/0:83,0:83:100:0,250,255	0/0:112,0:112:100:0,255,255	0/0:56,0:56:100:0,168,255	0/0:81,0:81:100:0,244,255	0/0:82,0:82:100:0,247,255	0/0:68,0:68:100:0,204,255	0/0:78,0:78:100:0,234,255	0/0:112,0:112:100:0,255,255	0/0:90,0:90:100:0,255,255	0/0:90,0:90:100:0,255,255	0/0:109,0:109:100:0,255,255	0/0:81,0:81:100:0,244,255	0/0:62,0:62:100:0,186,255	0/0:76,0:76:100:0,228,255	0/0:77,0:77:100:0,231,255	0/0:66,0:66:100:0,198,255	0/0:83,0:83:100:0,250,255	0/0:82,0:82:100:0,247,255	0/0:85,0:85:100:0,255,255	0/0:75,0:75:100:0,225,255	0/0:107,0:107:100:0,255,255	0/0:92,0:92:100:0,255,255	0/0:83,0:83:100:0,250,255	0/0:84,1:85:100:0,219,255	0/0:85,0:85:100:0,255,255	0/0:24,0:24:99:0,72,255	0/0:63,0:63:100:0,189,255	0/0:90,2:92:100:0,204,255	0/0:96,0:96:100:0,255,255	0/0:78,0:78:100:0,234,255	0/0:50,0:50:99:0,150,255	0/0:181,0:181:100:0,255,255	0/0:245,0:245:100:0,255,255	0/0:67,0:67:100:0,201,255	0/0:162,0:162:100:0,255,255	0/0:165,2:167:100:0,255,255	0/0:274,0:274:100:0,255,255	0/0:77,0:77:100:0,231,255	0/0:92,0:92:100:0,255,255	0/0:87,0:87:100:0,255,255	0/0:119,0:119:100:0,255,255	0/0:94,0:94:100:0,255,255	0/0:86,0:86:100:0,255,255	0/0:81,0:81:100:0,244,255	0/0:81,0:81:100:0,244,255	0/0:102,0:102:100:0,255,255	0/0:116,0:116:100:0,255,255	0/0:59,1:60:99:0,144,255	0/0:59,0:59:100:0,177,255	0/0:88,0:88:100:0,255,255	0/0:147,0:147:100:0,255,255	0/0:100,0:100:100:0,255,255	0/0:157,0:157:100:0,255,255	0/0:73,0:73:100:0,219,255	0/0:83,0:83:100:0,250,255
ARME14_CTG_02	427230	SARME14_CTG_02_427230	A	T	.	PASS	AB=0;ABP=0;AC=3;AF=0.011236;AN=267;ANN=T|intergenic_region|MODIFIER|EKO05_001074-prp3|EKO05_001074-EKO05_001075|intergenic_region|EKO05_001074-EKO05_001075|||n.427230A>T||||||;AO=208;CIGAR=1X;DPB=20629;DPRA=1.00271;EPP=8.06315;EPPR=648.535;GTI=0;LEN=1;MEANALT=1.04545;MQM=59.9615;MQMR=59.9805;NS=267;NUMALT=1;ODDS=150.476;PAIRED=1;PAIREDR=0.999166;PAO=0;PQA=0;PQR=0;PRO=0;QA=7095;QR=729063;RO=20390;RPL=111;RPP=5.0565;RPPR=3.25567;RPR=97;RUN=1;SAF=84;SAP=19.7139;SAR=124;SRF=8367;SRP=1426.48;SRR=12023;TYPE=snp;technology.Illumina=1;DP=18259	GT:AD:DP:GQ:PL	0/0:79,0:79:100:0,237,255	0/0:112,0:112:100:0,255,255	0/0:85,0:85:100:0,255,255	0/0:31,0:31:99:0,93,255	0/0:92,0:92:100:0,255,255	0/0:83,0:83:100:0,250,255	0/0:137,0:137:100:0,255,255	0/0:107,0:107:100:0,255,255	0/0:119,0:119:100:0,255,255	0/0:77,0:77:100:0,231,255	0/0:123,0:123:100:0,255,255	0/0:93,0:93:100:0,255,255	0/0:45,0:45:99:0,135,255	0/0:54,0:54:100:0,162,255	0/0:49,0:49:99:0,147,255	0/0:60,0:60:100:0,180,255	0/0:61,0:61:100:0,183,255	0/0:54,0:54:100:0,162,255	0/0:70,0:70:100:0,210,255	0/0:72,1:73:100:0,184,255	0/0:65,0:65:100:0,195,255	0/0:59,0:59:100:0,177,255	0/0:66,0:66:100:0,198,255	0/0:72,0:72:100:0,216,255	0/0:61,0:61:100:0,183,255	0/0:57,1:58:99:0,139,255	0/0:62,0:62:100:0,186,255	0/0:47,0:47:99:0,141,255	0/0:94,0:94:100:0,255,255	0/0:69,0:69:100:0,207,255	0/0:52,0:52:99:0,156,255	0/0:54,1:55:99:0,130,255	0/0:64,0:64:100:0,192,255	0/0:65,0:65:100:0,195,255	0/0:45,0:45:99:0,135,255	0/0:80,0:80:100:0,240,255	0/0:71,0:71:100:0,213,255	0/0:85,0:85:100:0,255,255	0/0:55,0:55:100:0,165,255	0/0:59,0:59:100:0,177,255	0/0:52,0:52:99:0,156,255	0/0:76,0:76:100:0,228,255	0/0:45,0:45:99:0,135,255	0/0:56,0:56:100:0,168,255	0/0:75,0:75:100:0,225,255	0/0:58,0:58:100:0,174,255	0/0:50,0:50:99:0,150,255	0/0:47,0:47:99:0,141,255	0/0:56,0:56:100:0,168,255	0/0:285,0:285:100:0,255,255	0/0:69,1:70:100:0,175,255	0/0:54,0:54:100:0,162,255	0/0:91,1:92:100:0,241,255	0/0:68,0:68:100:0,204,255	0/0:49,0:49:99:0,147,255	0/0:58,0:58:100:0,174,255	0/0:68,0:68:100:0,204,255	0/0:50,0:50:99:0,150,255	0/0:50,0:50:99:0,150,255	0/0:51,0:51:99:0,153,255	0/0:79,0:79:100:0,237,255	0/0:54,0:54:100:0,162,255	0/0:42,0:42:99:0,126,255	0/0:42,0:42:99:0,126,255	0/0:45,0:45:99:0,135,255	0/0:45,0:45:99:0,135,255	0/0:40,0:40:99:0,120,255	0/0:37,0:37:99:0,111,255	0/0:53,0:53:99:0,159,255	0/0:122,0:122:100:0,255,255	0/0:43,0:43:99:0,129,255	0/0:64,0:64:100:0,192,255	0/0:50,0:50:99:0,150,255	0/0:56,0:56:100:0,168,255	0/0:100,0:100:100:0,255,255	0/0:59,0:59:100:0,177,255	0/0:70,0:70:100:0,210,255	0/0:73,0:73:100:0,219,255	0/0:53,1:54:99:0,127,255	0/0:52,0:52:99:0,156,255	0/0:58,0:58:100:0,174,255	0/0:75,1:76:100:0,193,255	0/0:35,0:35:99:0,105,255	0/0:54,0:54:100:0,162,255	0/0:78,0:78:100:0,234,255	0/0:64,0:64:100:0,192,255	0/0:79,0:79:100:0,237,255	0/0:48,0:48:99:0,144,255	1/1:0,76:76:100:255,228,0	1/1:0,64:64:100:255,192,0	1/1:0,49:49:99:255,147,0	0/0:83,0:83:100:0,250,255	0/0:73,0:73:100:0,219,255	0/0:55,0:55:100:0,165,255	0/0:77,0:77:100:0,231,255	0/0:79,0:79:100:0,237,255	0/0:53,0:53:99:0,159,255	0/0:55,0:55:100:0,165,255	0/0:62,0:62:100:0,186,255	0/0:51,0:51:99:0,153,255	0/0:66,0:66:100:0,198,255	0/0:67,0:67:100:0,201,255	0/0:97,0:97:100:0,255,255	0/0:53,0:53:99:0,159,255	0/0:77,0:77:100:0,231,255	0/0:77,0:77:100:0,231,255	0/0:101,0:101:100:0,255,255	0/0:78,0:78:100:0,234,255	0/0:71,0:71:100:0,213,255	0/0:84,0:84:100:0,253,255	0/0:74,0:74:100:0,222,255	0/0:70,0:70:100:0,210,255	0/0:76,1:77:100:0,196,255	0/0:91,0:91:100:0,255,255	0/0:68,0:68:100:0,204,255	0/0:83,0:83:100:0,250,255	0/0:80,0:80:100:0,240,255	0/0:116,0:116:100:0,255,255	0/0:114,0:114:100:0,255,255	0/0:82,1:83:100:0,213,255	0/0:87,0:87:100:0,255,255	0/0:65,1:66:100:0,162,255	0/0:106,0:106:100:0,255,255	0/0:109,0:109:100:0,255,255	0/0:88,0:88:100:0,255,255	0/0:74,0:74:100:0,222,255	0/0:92,0:92:100:0,255,255	0/0:103,0:103:100:0,255,255	0/0:77,0:77:100:0,231,255	0/0:69,0:69:100:0,207,255	0/0:95,0:95:100:0,255,255	0/0:89,1:90:100:0,235,255	0/0:97,1:98:100:0,255,255	0/0:79,0:79:100:0,237,255	0/0:93,1:94:100:0,247,255	0/0:70,0:70:100:0,210,255	0/0:93,0:93:100:0,255,255	0/0:108,0:108:100:0,255,255	0/0:90,0:90:100:0,255,255	0/0:90,0:90:100:0,255,255	0/0:88,0:88:100:0,255,255	0/0:84,0:84:100:0,253,255	0/0:101,0:101:100:0,255,255	0/0:76,0:76:100:0,228,255	0/0:62,0:62:100:0,186,255	0/0:98,0:98:100:0,255,255	0/0:77,0:77:100:0,231,255	0/0:66,0:66:100:0,198,255	0/0:39,0:39:99:0,117,255	0/0:65,0:65:100:0,195,255	0/0:101,0:101:100:0,255,255	0/0:73,1:74:100:0,187,255	0/0:124,1:125:100:0,255,255	0/0:93,0:93:100:0,255,255	0/0:61,0:61:100:0,183,255	0/0:96,0:96:100:0,255,255	0/0:86,0:86:100:0,255,255	0/0:94,0:94:100:0,255,255	0/0:88,0:88:100:0,255,255	0/0:108,1:109:100:0,255,255	0/0:64,0:64:100:0,192,255	0/0:79,0:79:100:0,237,255	0/0:96,0:96:100:0,255,255	0/0:105,0:105:100:0,255,255	0/0:76,0:76:100:0,228,255	0/0:86,0:86:100:0,255,255	0/0:76,0:76:100:0,228,255	0/0:96,0:96:100:0,255,255	0/0:96,0:96:100:0,255,255	0/0:95,0:95:100:0,255,255	0/0:89,0:89:100:0,255,255	0/0:64,0:64:100:0,192,255	0/0:70,0:70:100:0,210,255	0/0:97,0:97:100:0,255,255	0/0:73,0:73:100:0,219,255	0/0:92,0:92:100:0,255,255	0/0:113,0:113:100:0,255,255	0/0:60,1:61:99:0,147,255	0/0:64,1:65:99:0,159,255	0/0:90,0:90:100:0,255,255	0/0:90,0:90:100:0,255,255	0/0:108,0:108:100:0,255,255	0/0:82,0:82:100:0,247,255	0/0:68,0:68:100:0,204,255	0/0:102,0:102:100:0,255,255	0/0:119,0:119:100:0,255,255	0/0:85,0:85:100:0,255,255	0/0:87,0:87:100:0,255,255	0/0:73,0:73:100:0,219,255	0/0:47,0:47:99:0,141,255	0/0:76,0:76:100:0,228,255	0/0:90,0:90:100:0,255,255	0/0:86,0:86:100:0,255,255	0/0:83,0:83:100:0,250,255	0/0:85,0:85:100:0,255,255	0/0:107,0:107:100:0,255,255	0/0:110,0:110:100:0,255,255	0/0:75,0:75:100:0,225,255	0/0:51,0:51:99:0,153,255	0/0:72,0:72:100:0,216,255	0/0:39,0:39:99:0,117,255	0/0:73,0:73:100:0,219,255	0/0:93,1:94:100:0,247,255	0/0:91,0:91:100:0,255,255	0/0:78,0:78:100:0,234,255	0/0:56,0:56:100:0,168,255	0/0:188,0:188:100:0,255,255	0/0:229,0:229:100:0,255,255	0/0:83,0:83:100:0,250,255	0/0:158,0:158:100:0,255,255	0/0:134,0:134:100:0,255,255	0/0:264,0:264:100:0,255,255	0/0:89,0:89:100:0,255,255	0/0:80,0:80:100:0,240,255	0/0:93,0:93:100:0,255,255	0/0:97,0:97:100:0,255,255	0/0:89,0:89:100:0,255,255	0/0:87,0:87:100:0,255,255	0/0:77,0:77:100:0,231,255	0/0:74,0:74:100:0,222,255	0/0:84,0:84:100:0,253,255	0/0:81,0:81:100:0,244,255	0/0:52,0:52:99:0,156,255	0/0:60,0:60:100:0,180,255	0/0:82,0:82:100:0,247,255	0/0:115,0:115:100:0,255,255	0/0:86,0:86:100:0,255,255	0/0:145,0:145:100:0,255,255	0/0:77,0:77:100:0,231,255	0/0:90,0:90:100:0,255,255
ARME14_CTG_02	428645	SARME14_CTG_02_428645	GA	AG	.	PASS	AB=0;ABP=0;AC=8;AF=0.0299625;AN=267;ANN=AG|intergenic_region|MODIFIER|EKO05_001074-prp3|EKO05_001074-EKO05_001075|intergenic_region|EKO05_001074-EKO05_001075|||n.428645_428646delGAinsAG||||||;AO=293;CIGAR=2X;DPB=17694;DPRA=0.545134;EPP=5.68573;EPPR=360.718;GTI=0;LEN=2;MEANALT=1;MQM=36.6109;MQMR=59.9254;NS=267;NUMALT=1;ODDS=153.245;PAIRED=1;PAIREDR=0.99925;PAO=0;PQA=0;PQR=0;PRO=0;QA=10452;QR=625392;RO=17338;RPL=120;RPP=23.8283;RPPR=1935.42;RPR=173;RUN=1;SAF=64;SAP=204.779;SAR=229;SRF=7929;SRP=277.344;SRR=9409;TYPE=mnp;technology.Illumina=1;DP=15524	GT:AD:DP:GQ:PL	0/0:77,0:77:100:0,231,255	0/0:96,0:96:100:0,255,255	0/0:106,0:106:100:0,255,255	0/0:43,0:43:99:0,129,255	0/0:84,0:84:100:0,253,255	0/0:87,0:87:100:0,255,255	0/0:103,0:103:100:0,255,255	0/0:111,0:111:100:0,255,255	0/0:105,0:105:100:0,255,255	0/0:77,0:77:100:0,231,255	0/0:104,0:104:100:0,255,255	0/0:93,0:93:100:0,255,255	0/0:34,0:34:99:0,102,255	1/1:0,39:39:99:255,117,0	1/1:0,40:40:99:255,120,0	0/0:49,0:49:99:0,147,255	1/1:0,44:44:99:255,132,0	0/0:30,0:30:99:0,90,255	1/1:0,36:36:99:255,108,0	0/0:78,0:78:100:0,234,255	0/0:48,0:48:99:0,144,255	0/0:47,0:47:99:0,141,255	0/0:60,0:60:100:0,180,255	0/0:72,0:72:100:0,216,255	1/1:0,36:36:99:255,108,0	0/0:40,0:40:99:0,120,255	1/1:0,30:30:99:255,90,0	0/0:34,0:34:99:0,102,255	1/1:0,34:34:99:255,102,0	1/1:0,34:34:99:255,102,0	0/0:54,0:54:100:0,162,255	0/0:36,0:36:99:0,108,255	0/0:69,0:69:100:0,207,255	0/0:56,0:56:100:0,168,255	0/0:64,0:64:100:0,192,255	0/0:48,0:48:99:0,144,255	0/0:53,0:53:99:0,159,255	0/0:67,0:67:100:0,201,255	0/0:63,0:63:100:0,189,255	0/0:44,0:44:99:0,132,255	0/0:64,0:64:100:0,192,255	0/0:63,0:63:100:0,189,255	0/0:44,0:44:99:0,132,255	0/0:52,0:52:99:0,156,255	0/0:63,0:63:100:0,189,255	0/0:46,0:46:99:0,138,255	0/0:42,0:42:99:0,126,255	0/0:44,0:44:99:0,132,255	0/0:49,0:49:99:0,147,255	0/0:229,0:229:100:0,255,255	0/0:73,0:73:100:0,219,255	0/0:34,0:34:99:0,102,255	0/0:61,0:61:100:0,183,255	0/0:41,0:41:99:0,123,255	0/0:46,0:46:99:0,138,255	0/0:51,0:51:99:0,153,255	0/0:67,0:67:100:0,201,255	0/0:30,0:30:99:0,90,255	0/0:53,0:53:99:0,159,255	0/0:48,0:48:99:0,144,255	0/0:52,0:52:99:0,156,255	0/0:43,0:43:99:0,129,255	0/0:55,0:55:100:0,165,255	0/0:40,0:40:99:0,120,255	0/0:47,0:47:99:0,141,255	0/0:43,0:43:99:0,129,255	0/0:36,0:36:99:0,108,255	0/0:42,0:42:99:0,126,255	0/0:44,0:44:99:0,132,255	0/0:72,0:72:100:0,216,255	0/0:48,0:48:99:0,144,255	0/0:48,0:48:99:0,144,255	0/0:50,0:50:99:0,150,255	0/0:69,0:69:100:0,207,255	0/0:69,0:69:100:0,207,255	0/0:37,0:37:99:0,111,255	0/0:31,0:31:99:0,93,255	0/0:71,0:71:100:0,213,255	0/0:39,0:39:99:0,117,255	0/0:71,0:71:100:0,213,255	0/0:60,0:60:100:0,180,255	0/0:76,0:76:100:0,228,255	0/0:39,0:39:99:0,117,255	0/0:34,0:34:99:0,102,255	0/0:59,0:59:100:0,177,255	0/0:52,0:52:99:0,156,255	0/0:53,0:53:99:0,159,255	0/0:57,0:57:100:0,171,255	0/0:62,0:62:100:0,186,255	0/0:40,0:40:99:0,120,255	0/0:54,0:54:100:0,162,255	0/0:60,0:60:100:0,180,255	0/0:45,0:45:99:0,135,255	0/0:39,0:39:99:0,117,255	0/0:54,0:54:100:0,162,255	0/0:55,0:55:100:0,165,255	0/0:48,0:48:99:0,144,255	0/0:37,0:37:99:0,111,255	0/0:43,0:43:99:0,129,255	0/0:39,0:39:99:0,117,255	0/0:58,0:58:100:0,174,255	0/0:64,0:64:100:0,192,255	0/0:65,0:65:100:0,195,255	0/0:72,0:72:100:0,216,255	0/0:59,0:59:100:0,177,255	0/0:51,0:51:99:0,153,255	0/0:70,0:70:100:0,210,255	0/0:62,0:62:100:0,186,255	0/0:49,0:49:99:0,147,255	0/0:69,0:69:100:0,207,255	0/0:71,0:71:100:0,213,255	0/0:65,0:65:100:0,195,255	0/0:59,0:59:100:0,177,255	0/0:53,0:53:99:0,159,255	0/0:57,0:57:100:0,171,255	0/0:57,0:57:100:0,171,255	0/0:69,0:69:100:0,207,255	0/0:93,0:93:100:0,255,255	0/0:96,0:96:100:0,255,255	0/0:67,0:67:100:0,201,255	0/0:80,0:80:100:0,240,255	0/0:70,0:70:100:0,210,255	0/0:73,0:73:100:0,219,255	0/0:83,0:83:100:0,250,255	0/0:99,0:99:100:0,255,255	0/0:59,0:59:100:0,177,255	0/0:83,0:83:100:0,250,255	0/0:61,0:61:100:0,183,255	0/0:66,0:66:100:0,198,255	0/0:66,0:66:100:0,198,255	0/0:75,0:75:100:0,225,255	0/0:77,0:77:100:0,231,255	0/0:63,0:63:100:0,189,255	0/0:72,0:72:100:0,216,255	0/0:66,0:66:100:0,198,255	0/0:75,0:75:100:0,225,255	0/0:85,0:85:100:0,255,255	0/0:84,0:84:100:0,253,255	0/0:60,0:60:100:0,180,255	0/0:64,0:64:100:0,192,255	0/0:99,0:99:100:0,255,255	0/0:54,0:54:100:0,162,255	0/0:74,0:74:100:0,222,255	0/0:71,0:71:100:0,213,255	0/0:63,0:63:100:0,189,255	0/0:83,0:83:100:0,250,255	0/0:76,0:76:100:0,228,255	0/0:64,0:64:100:0,192,255	0/0:43,0:43:99:0,129,255	0/0:53,0:53:99:0,159,255	0/0:82,0:82:100:0,247,255	0/0:63,0:63:100:0,189,255	0/0:98,0:98:100:0,255,255	0/0:75,0:75:100:0,225,255	0/0:55,0:55:100:0,165,255	0/0:69,0:69:100:0,207,255	0/0:69,0:69:100:0,207,255	0/0:66,0:66:100:0,198,255	0/0:75,0:75:100:0,225,255	0/0:85,0:85:100:0,255,255	0/0:56,0:56:100:0,168,255	0/0:80,0:80:100:0,240,255	0/0:92,0:92:100:0,255,255	0/0:98,0:98:100:0,255,255	0/0:81,0:81:100:0,244,255	0/0:58,0:58:100:0,174,255	0/0:66,0:66:100:0,198,255	0/0:65,0:65:100:0,195,255	0/0:79,0:79:100:0,237,255	0/0:80,0:80:100:0,240,255	0/0:59,0:59:100:0,177,255	0/0:62,0:62:100:0,186,255	0/0:63,0:63:100:0,189,255	0/0:69,0:69:100:0,207,255	0/0:62,0:62:100:0,186,255	0/0:53,0:53:99:0,159,255	0/0:115,0:115:100:0,255,255	0/0:38,0:38:99:0,114,255	0/0:58,0:58:100:0,174,255	0/0:78,0:78:100:0,234,255	0/0:67,0:67:100:0,201,255	0/0:64,0:64:100:0,192,255	0/0:65,0:65:100:0,195,255	0/0:70,0:70:100:0,210,255	0/0:65,0:65:100:0,195,255	0/0:75,0:75:100:0,225,255	0/0:79,0:79:100:0,237,255	0/0:57,0:57:100:0,171,255	0/0:66,0:66:100:0,198,255	0/0:64,0:64:100:0,192,255	0/0:59,0:59:100:0,177,255	0/0:79,0:79:100:0,237,255	0/0:68,0:68:100:0,204,255	0/0:80,0:80:100:0,240,255	0/0:62,0:62:100:0,186,255	0/0:100,0:100:100:0,255,255	0/0:78,0:78:100:0,234,255	0/0:66,0:66:100:0,198,255	0/0:55,0:55:100:0,165,255	0/0:65,0:65:100:0,195,255	0/0:34,0:34:99:0,102,255	0/0:69,0:69:100:0,207,255	0/0:75,0:75:100:0,225,255	0/0:95,0:95:100:0,255,255	0/0:73,0:73:100:0,219,255	0/0:45,0:45:99:0,135,255	0/0:158,0:158:100:0,255,255	0/0:229,0:229:100:0,255,255	0/0:57,0:57:100:0,171,255	0/0:144,0:144:100:0,255,255	0/0:140,0:140:100:0,255,255	0/0:229,0:229:100:0,255,255	0/0:91,0:91:100:0,255,255	0/0:64,0:64:100:0,192,255	0/0:91,0:91:100:0,255,255	0/0:130,0:130:100:0,255,255	0/0:79,0:79:100:0,237,255	0/0:93,0:93:100:0,255,255	0/0:71,0:71:100:0,213,255	0/0:89,0:89:100:0,255,255	0/0:105,0:105:100:0,255,255	0/0:95,0:95:100:0,255,255	0/0:41,0:41:99:0,123,255	0/0:77,0:77:100:0,231,255	0/0:82,0:82:100:0,247,255	0/0:94,0:94:100:0,255,255	0/0:88,0:88:100:0,255,255	0/0:130,0:130:100:0,255,255	0/0:69,0:69:100:0,207,255	0/0:69,0:69:100:0,207,255
ARME14_CTG_02	428654	SARME14_CTG_02_428654	T	A	.	PASS	AB=0;ABP=0;AC=8;AF=0.0299625;AN=267;ANN=A|intergenic_region|MODIFIER|EKO05_001074-prp3|EKO05_001074-EKO05_001075|intergenic_region|EKO05_001074-EKO05_001075|||n.428654T>A||||||;AO=351;CIGAR=1X;DPB=17827;DPRA=1.07828;EPP=4.40227;EPPR=201.365;GTI=0;LEN=1;MEANALT=1.03333;MQM=37.0399;MQMR=59.6379;NS=267;NUMALT=1;ODDS=142.32;PAIRED=1;PAIREDR=0.999141;PAO=0;PQA=0;PQR=0;PRO=0;QA=12244;QR=625241;RO=17463;RPL=129;RPP=56.5176;RPPR=2075.99;RPR=222;RUN=1;SAF=94;SAP=167.38;SAR=257;SRF=8023;SRP=252.685;SRR=9440;TYPE=snp;technology.Illumina=1;DP=15685	GT:AD:DP:GQ:PL	0/0:73,1:74:100:0,187,255	0/0:97,0:97:100:0,255,255	0/0:112,0:112:100:0,255,255	0/0:46,0:46:99:0,138,255	0/0:93,1:94:100:0,247,255	0/0:84,0:84:100:0,253,255	0/0:107,0:107:100:0,255,255	0/0:118,0:118:100:0,255,255	0/0:101,0:101:100:0,255,255	0/0:79,0:79:100:0,237,255	0/0:105,0:105:100:0,255,255	0/0:94,0:94:100:0,255,255	0/0:30,0:30:99:0,90,255	1/1:0,42:42:99:255,126,0	1/1:0,40:40:99:255,120,0	0/0:46,0:46:99:0,138,255	1/1:0,47:47:99:255,141,0	0/0:31,0:31:99:0,93,255	1/1:0,42:42:99:255,126,0	0/0:80,0:80:100:0,240,255	0/0:47,0:47:99:0,141,255	0/0:47,0:47:99:0,141,255	0/0:59,0:59:100:0,177,255	0/0:73,0:73:100:0,219,255	1/1:1,43:44:99:255,97,0	0/0:44,0:44:99:0,132,255	1/1:0,33:33:99:255,99,0	0/0:33,0:33:99:0,99,255	1/1:0,44:44:99:255,132,0	1/1:0,34:34:99:255,102,0	0/0:50,0:50:99:0,150,255	0/0:35,0:35:99:0,105,255	0/0:64,0:64:100:0,192,255	0/0:60,0:60:100:0,180,255	0/0:67,0:67:100:0,201,255	0/0:44,0:44:99:0,132,255	0/0:52,0:52:99:0,156,255	0/0:73,0:73:100:0,219,255	0/0:63,0:63:100:0,189,255	0/0:42,0:42:99:0,126,255	0/0:64,0:64:100:0,192,255	0/0:69,1:70:100:0,175,255	0/0:46,0:46:99:0,138,255	0/0:54,0:54:100:0,162,255	0/0:62,1:63:99:0,153,255	0/0:45,0:45:99:0,135,255	0/0:45,0:45:99:0,135,255	0/0:47,0:47:99:0,141,255	0/0:48,0:48:99:0,144,255	0/0:229,2:231:100:0,255,255	0/0:72,0:72:100:0,216,255	0/0:35,0:35:99:0,105,255	0/0:58,1:59:99:0,142,255	0/0:43,0:43:99:0,129,255	0/0:45,0:45:99:0,135,255	0/0:46,0:46:99:0,138,255	0/0:67,0:67:100:0,201,255	0/0:28,0:28:99:0,84,255	0/0:55,0:55:100:0,165,255	0/0:52,0:52:99:0,156,255	0/0:51,0:51:99:0,153,255	0/0:44,0:44:99:0,132,255	0/0:53,0:53:99:0,159,255	0/0:38,0:38:99:0,114,255	0/0:43,4:47:64:2,0,255	0/0:45,0:45:99:0,135,255	0/0:40,0:40:99:0,120,255	0/0:45,1:46:99:0,102,255	0/0:47,0:47:99:0,141,255	0/0:72,0:72:100:0,216,255	0/0:47,0:47:99:0,141,255	0/0:50,0:50:99:0,150,255	0/0:52,0:52:99:0,156,255	0/0:65,0:65:100:0,195,255	0/0:71,0:71:100:0,213,255	0/0:35,0:35:99:0,105,255	0/0:32,0:32:99:0,96,255	0/0:75,0:75:100:0,225,255	0/0:40,0:40:99:0,120,255	0/0:68,0:68:100:0,204,255	0/0:56,0:56:100:0,168,255	0/0:77,0:77:100:0,231,255	0/0:39,0:39:99:0,117,255	0/0:35,0:35:99:0,105,255	0/0:59,0:59:100:0,177,255	0/0:52,0:52:99:0,156,255	0/0:55,0:55:100:0,165,255	0/0:57,1:58:99:0,139,255	0/0:56,1:57:99:0,136,255	0/0:40,0:40:99:0,120,255	0/0:52,1:53:99:0,124,255	0/0:58,0:58:100:0,174,255	0/0:45,0:45:99:0,135,255	0/0:39,0:39:99:0,117,255	0/0:58,0:58:100:0,174,255	0/0:56,0:56:100:0,168,255	0/0:45,0:45:99:0,135,255	0/0:34,0:34:99:0,102,255	0/0:42,1:43:99:0,94,255	0/0:38,0:38:99:0,114,255	0/0:61,0:61:100:0,183,255	0/0:67,0:67:100:0,201,255	0/0:68,0:68:100:0,204,255	0/0:71,0:71:100:0,213,255	0/0:57,0:57:100:0,171,255	0/0:51,0:51:99:0,153,255	0/0:71,0:71:100:0,213,255	0/0:63,0:63:100:0,189,255	0/0:50,1:51:99:0,117,255	0/0:67,0:67:100:0,201,255	0/0:70,0:70:100:0,210,255	0/0:67,0:67:100:0,201,255	0/0:59,0:59:100:0,177,255	0/0:52,0:52:99:0,156,255	0/0:64,0:64:100:0,192,255	0/0:55,0:55:100:0,165,255	0/0:72,0:72:100:0,216,255	0/0:98,0:98:100:0,255,255	0/0:95,0:95:100:0,255,255	0/0:68,0:68:100:0,204,255	0/0:78,0:78:100:0,234,255	0/0:67,0:67:100:0,201,255	0/0:73,0:73:100:0,219,255	0/0:91,0:91:100:0,255,255	0/0:94,0:94:100:0,255,255	0/0:62,0:62:100:0,186,255	0/0:89,0:89:100:0,255,255	0/0:66,0:66:100:0,198,255	0/0:62,0:62:100:0,186,255	0/0:66,0:66:100:0,198,255	0/0:74,0:74:100:0,222,255	0/0:78,0:78:100:0,234,255	0/0:63,0:63:100:0,189,255	0/0:71,0:71:100:0,213,255	0/0:63,0:63:100:0,189,255	0/0:75,0:75:100:0,225,255	0/0:79,0:79:100:0,237,255	0/0:83,0:83:100:0,250,255	0/0:59,0:59:100:0,177,255	0/0:65,0:65:100:0,195,255	0/0:101,0:101:100:0,255,255	0/0:53,0:53:99:0,159,255	0/0:77,1:78:100:0,199,255	0/0:72,0:72:100:0,216,255	0/0:62,0:62:100:0,186,255	0/0:86,0:86:100:0,255,255	0/0:79,0:79:100:0,237,255	0/0:65,0:65:100:0,195,255	0/0:45,0:45:99:0,135,255	0/0:56,0:56:100:0,168,255	0/0:80,0:80:100:0,240,255	0/0:62,0:62:100:0,186,255	0/0:93,0:93:100:0,255,255	0/0:77,0:77:100:0,231,255	0/0:57,0:57:100:0,171,255	0/0:72,0:72:100:0,216,255	0/0:66,0:66:100:0,198,255	0/0:70,0:70:100:0,210,255	0/0:75,0:75:100:0,225,255	0/0:90,0:90:100:0,255,255	0/0:56,0:56:100:0,168,255	0/0:84,0:84:100:0,253,255	0/0:89,0:89:100:0,255,255	0/0:96,0:96:100:0,255,255	0/0:80,0:80:100:0,240,255	0/0:58,0:58:100:0,174,255	0/0:64,0:64:100:0,192,255	0/0:68,0:68:100:0,204,255	0/0:74,0:74:100:0,222,255	0/0:84,0:84:100:0,253,255	0/0:57,0:57:100:0,171,255	0/0:61,0:61:100:0,183,255	0/0:61,0:61:100:0,183,255	0/0:67,0:67:100:0,201,255	0/0:63,0:63:100:0,189,255	0/0:54,0:54:100:0,162,255	0/0:113,0:113:100:0,255,255	0/0:35,0:35:99:0,105,255	0/0:57,0:57:100:0,171,255	0/0:77,0:77:100:0,231,255	0/0:69,0:69:100:0,207,255	0/0:66,0:66:100:0,198,255	0/0:64,0:64:100:0,192,255	0/0:71,0:71:100:0,213,255	0/0:66,0:66:100:0,198,255	0/0:76,0:76:100:0,228,255	0/0:84,0:84:100:0,253,255	0/0:57,0:57:100:0,171,255	0/0:63,0:63:100:0,189,255	0/0:63,0:63:100:0,189,255	0/0:59,0:59:100:0,177,255	0/0:81,0:81:100:0,244,255	0/0:69,0:69:100:0,207,255	0/0:82,0:82:100:0,247,255	0/0:63,0:63:100:0,189,255	0/0:98,1:99:100:0,255,255	0/0:79,0:79:100:0,237,255	0/0:68,0:68:100:0,204,255	0/0:53,0:53:99:0,159,255	0/0:62,0:62:100:0,186,255	0/0:33,0:33:99:0,99,255	0/0:70,1:71:100:0,178,255	0/0:78,0:78:100:0,234,255	0/0:97,0:97:100:0,255,255	0/0:77,0:77:100:0,231,255	0/0:44,0:44:99:0,132,255	0/0:158,0:158:100:0,255,255	0/0:229,1:230:100:0,255,255	0/0:61,0:61:100:0,183,255	0/0:145,0:145:100:0,255,255	0/0:137,0:137:100:0,255,255	0/0:245,0:245:100:0,255,255	0/0:94,0:94:100:0,255,255	0/0:64,0:64:100:0,192,255	0/0:91,0:91:100:0,255,255	0/0:132,0:132:100:0,255,255	0/0:85,0:85:100:0,255,255	0/0:94,0:94:100:0,255,255	0/0:66,0:66:100:0,198,255	0/0:92,0:92:100:0,255,255	0/0:103,0:103:100:0,255,255	0/0:91,1:92:100:0,241,255	0/0:42,0:42:99:0,126,255	0/0:71,0:71:100:0,213,255	0/0:87,0:87:100:0,255,255	0/0:106,0:106:100:0,255,255	0/0:90,1:91:100:0,238,255	0/0:135,0:135:100:0,255,255	0/0:71,0:71:100:0,213,255	0/0:70,0:70:100:0,210,255
ARME14_CTG_02	433891	SARME14_CTG_02_433891	T	C	.	PASS	AB=0;ABP=0;AC=3;AF=0.011236;AN=267;ANN=C|intergenic_region|MODIFIER|EKO05_001074-prp3|EKO05_001074-EKO05_001075|intergenic_region|EKO05_001074-EKO05_001075|||n.433891T>C||||||;AO=202;CIGAR=1X;DPB=21659;DPRA=1.00743;EPP=4.55828;EPPR=203.765;GTI=0;LEN=1;MEANALT=1.2;MQM=41.1188;MQMR=40.4006;NS=267;NUMALT=1;ODDS=102.557;PAIRED=0.99505;PAIREDR=0.99972;PAO=0;PQA=0;PQR=0;PRO=0;QA=7152;QR=773260;RO=21413;RPL=104;RPP=3.3973;RPPR=496.959;RPR=98;RUN=1;SAF=97;SAP=3.69829;SAR=105;SRF=10415;SRP=37.4781;SRR=10998;TYPE=snp;technology.Illumina=1;DP=19313	GT:AD:DP:GQ:PL	0/0:71,0:71:100:0,213,255	0/0:78,1:79:100:0,202,255	0/0:90,0:90:100:0,255,255	0/0:44,0:44:99:0,132,255	0/0:84,0:84:100:0,253,255	0/0:64,0:64:100:0,192,255	0/0:116,0:116:100:0,255,255	0/0:105,0:105:100:0,255,255	0/0:119,0:119:100:0,255,255	0/0:85,0:85:100:0,255,255	0/0:126,0:126:100:0,255,255	0/0:116,0:116:100:0,255,255	0/0:46,0:46:99:0,138,255	0/0:55,0:55:100:0,165,255	0/0:77,0:77:100:0,231,255	0/0:52,0:52:99:0,156,255	0/0:83,0:83:100:0,250,255	0/0:48,0:48:99:0,144,255	0/0:89,0:89:100:0,255,255	0/0:78,0:78:100:0,234,255	0/0:57,0:57:100:0,171,255	0/0:55,0:55:100:0,165,255	0/0:69,0:69:100:0,207,255	0/0:72,0:72:100:0,216,255	0/0:64,0:64:100:0,192,255	0/0:54,0:54:100:0,162,255	0/0:82,0:82:100:0,247,255	0/0:60,0:60:100:0,180,255	0/0:83,0:83:100:0,250,255	0/0:73,0:73:100:0,219,255	0/0:68,0:68:100:0,204,255	0/0:56,0:56:100:0,168,255	0/0:75,0:75:100:0,225,255	0/0:84,0:84:100:0,253,255	0/0:69,0:69:100:0,207,255	0/0:72,0:72:100:0,216,255	0/0:52,0:52:99:0,156,255	0/0:70,0:70:100:0,210,255	0/0:48,0:48:99:0,144,255	0/0:63,0:63:100:0,189,255	0/0:45,0:45:99:0,135,255	0/0:83,0:83:100:0,250,255	0/0:48,0:48:99:0,144,255	0/0:57,0:57:100:0,171,255	0/0:96,0:96:100:0,255,255	0/0:63,0:63:100:0,189,255	0/0:56,0:56:100:0,168,255	0/0:57,0:57:100:0,171,255	0/0:64,0:64:100:0,192,255	0/0:323,0:323:100:0,255,255	0/0:67,0:67:100:0,201,255	0/0:37,0:37:99:0,111,255	0/0:70,0:70:100:0,210,255	0/0:63,0:63:100:0,189,255	0/0:52,0:52:99:0,156,255	0/0:56,0:56:100:0,168,255	0/0:88,0:88:100:0,255,255	0/0:60,0:60:100:0,180,255	0/0:88,0:88:100:0,255,255	0/0:62,0:62:100:0,186,255	0/0:67,0:67:100:0,201,255	0/0:62,0:62:100:0,186,255	0/0:55,0:55:100:0,165,255	0/0:50,0:50:99:0,150,255	0/0:60,0:60:100:0,180,255	0/0:44,0:44:99:0,132,255	0/0:50,0:50:99:0,150,255	0/0:49,0:49:99:0,147,255	0/0:62,0:62:100:0,186,255	0/0:128,0:128:100:0,255,255	0/0:47,0:47:99:0,141,255	0/0:56,0:56:100:0,168,255	0/0:49,0:49:99:0,147,255	0/0:78,0:78:100:0,234,255	0/0:102,0:102:100:0,255,255	0/0:58,0:58:100:0,174,255	0/0:67,0:67:100:0,201,255	0/0:70,0:70:100:0,210,255	0/0:71,0:71:100:0,213,255	0/0:69,0:69:100:0,207,255	0/0:57,0:57:100:0,171,255	0/0:89,0:89:100:0,255,255	0/0:57,0:57:100:0,171,255	0/0:66,0:66:100:0,198,255	0/0:74,0:74:100:0,222,255	0/0:58,0:58:100:0,174,255	0/0:78,0:78:100:0,234,255	0/0:66,0:66:100:0,198,255	1/1:0,68:68:100:255,204,0	1/1:0,65:65:100:255,195,0	1/1:0,60:60:100:255,180,0	0/0:83,0:83:100:0,250,255	0/0:74,0:74:100:0,222,255	0/0:63,0:63:100:0,189,255	0/0:71,0:71:100:0,213,255	0/0:67,0:67:100:0,201,255	0/0:68,0:68:100:0,204,255	0/0:50,0:50:99:0,150,255	0/0:62,0:62:100:0,186,255	0/0:64,0:64:100:0,192,255	0/0:79,0:79:100:0,237,255	0/0:84,0:84:100:0,253,255	0/0:102,0:102:100:0,255,255	0/0:76,0:76:100:0,228,255	0/0:77,0:77:100:0,231,255	0/0:92,0:92:100:0,255,255	0/0:95,0:95:100:0,255,255	0/0:83,0:83:100:0,250,255	0/0:78,0:78:100:0,234,255	0/0:102,0:102:100:0,255,255	0/0:83,0:83:100:0,250,255	0/0:88,0:88:100:0,255,255	0/0:89,0:89:100:0,255,255	0/0:97,0:97:100:0,255,255	0/0:90,0:90:100:0,255,255	0/0:84,0:84:100:0,253,255	0/0:91,0:91:100:0,255,255	0/0:135,0:135:100:0,255,255	0/0:144,0:144:100:0,255,255	0/0:75,0:75:100:0,225,255	0/0:89,0:89:100:0,255,255	0/0:78,0:78:100:0,234,255	0/0:121,0:121:100:0,255,255	0/0:100,0:100:100:0,255,255	0/0:105,0:105:100:0,255,255	0/0:88,0:88:100:0,255,255	0/0:105,0:105:100:0,255,255	0/0:80,0:80:100:0,240,255	0/0:84,0:84:100:0,253,255	0/0:81,0:81:100:0,244,255	0/0:87,0:87:100:0,255,255	0/0:92,0:92:100:0,255,255	0/0:108,0:108:100:0,255,255	0/0:83,0:83:100:0,250,255	0/0:110,0:110:100:0,255,255	0/0:79,0:79:100:0,237,255	0/0:111,0:111:100:0,255,255	0/0:99,0:99:100:0,255,255	0/0:93,0:93:100:0,255,255	0/0:92,0:92:100:0,255,255	0/0:104,0:104:100:0,255,255	0/0:69,0:69:100:0,207,255	0/0:107,0:107:100:0,255,255	0/0:93,0:93:100:0,255,255	0/0:70,0:70:100:0,210,255	0/0:111,0:111:100:0,255,255	0/0:72,0:72:100:0,216,255	0/0:76,1:77:100:0,196,255	0/0:73,0:73:100:0,219,255	0/0:76,1:77:100:0,196,255	0/0:100,0:100:100:0,255,255	0/0:85,0:85:100:0,255,255	0/0:126,0:126:100:0,255,255	0/0:91,0:91:100:0,255,255	0/0:64,0:64:100:0,192,255	0/0:97,0:97:100:0,255,255	0/0:74,0:74:100:0,222,255	0/0:92,0:92:100:0,255,255	0/0:89,0:89:100:0,255,255	0/0:117,0:117:100:0,255,255	0/0:65,0:65:100:0,195,255	0/0:116,1:117:100:0,255,255	0/0:115,0:115:100:0,255,255	0/0:134,0:134:100:0,255,255	0/0:79,0:79:100:0,237,255	0/0:106,0:106:100:0,255,255	0/0:83,0:83:100:0,250,255	0/0:86,0:86:100:0,255,255	0/0:124,0:124:100:0,255,255	0/0:122,0:122:100:0,255,255	0/0:81,0:81:100:0,244,255	0/0:77,0:77:100:0,231,255	0/0:84,0:84:100:0,253,255	0/0:104,0:104:100:0,255,255	0/0:81,0:81:100:0,244,255	0/0:90,0:90:100:0,255,255	0/0:148,0:148:100:0,255,255	0/0:46,0:46:99:0,138,255	0/0:66,0:66:100:0,198,255	0/0:104,0:104:100:0,255,255	0/0:68,2:70:99:0,139,255	0/0:89,0:89:100:0,255,255	0/0:92,0:92:100:0,255,255	0/0:90,0:90:100:0,255,255	0/0:98,0:98:100:0,255,255	0/0:115,0:115:100:0,255,255	0/0:91,0:91:100:0,255,255	0/0:71,0:71:100:0,213,255	0/0:63,0:63:100:0,189,255	0/0:71,0:71:100:0,213,255	0/0:75,0:75:100:0,225,255	0/0:72,0:72:100:0,216,255	0/0:93,0:93:100:0,255,255	0/0:104,1:105:100:0,255,255	0/0:93,0:93:100:0,255,255	0/0:112,0:112:100:0,255,255	0/0:100,0:100:100:0,255,255	0/0:69,0:69:100:0,207,255	0/0:86,0:86:100:0,255,255	0/0:85,0:85:100:0,255,255	0/0:53,0:53:99:0,159,255	0/0:90,0:90:100:0,255,255	0/0:100,0:100:100:0,255,255	0/0:108,0:108:100:0,255,255	0/0:95,0:95:100:0,255,255	0/0:86,0:86:100:0,255,255	0/0:184,0:184:100:0,255,255	0/0:188,0:188:100:0,255,255	0/0:68,0:68:100:0,204,255	0/0:131,0:131:100:0,255,255	0/0:145,0:145:100:0,255,255	0/0:274,0:274:100:0,255,255	0/0:71,0:71:100:0,213,255	0/0:69,0:69:100:0,207,255	0/0:81,0:81:100:0,244,255	0/0:91,0:91:100:0,255,255	0/0:77,0:77:100:0,231,255	0/0:95,2:97:100:0,220,255	0/0:77,0:77:100:0,231,255	0/0:88,0:88:100:0,255,255	0/0:88,0:88:100:0,255,255	0/0:95,0:95:100:0,255,255	0/0:60,0:60:100:0,180,255	0/0:59,0:59:100:0,177,255	0/0:85,0:85:100:0,255,255	0/0:99,0:99:100:0,255,255	0/0:67,0:67:100:0,201,255	0/0:160,0:160:100:0,255,255	0/0:76,0:76:100:0,228,255	0/0:60,0:60:100:0,180,255
ARME14_CTG_02	447485	SARME14_CTG_02_447485	A	G	.	PASS	AB=0;ABP=0;AC=3;AF=0.011236;AN=267;ANN=G|missense_variant|MODERATE|EKO05_001076-T1.cds|GENE_EKO05_001076-T1.cds|transcript|EKO05_001076-T1|protein_coding|2/3|c.1120A>G|p.Ile374Val|1120/5169|1120/5169|374/1722||,G|upstream_gene_variant|MODIFIER|prp3|EKO05_001075|transcript|EKO05_001075-T1|protein_coding||c.-1844T>C|||||1844|,G|intragenic_variant|MODIFIER|EKO05_001076|EKO05_001076|gene_variant|EKO05_001076|||n.447485A>G||||||;AO=242;CIGAR=1X;DPB=22022;DPRA=1.0963;EPP=3.15387;EPPR=49.5328;GTI=0;LEN=1;MEANALT=1.15385;MQM=60;MQMR=59.9966;NS=267;NUMALT=1;ODDS=82.5113;PAIRED=1;PAIREDR=0.998296;PAO=0;PQA=0;PQR=0;PRO=0;QA=8563;QR=769009;RO=21710;RPL=121;RPP=3.0103;RPPR=3.61883;RPR=121;RUN=1;SAF=130;SAP=5.91756;SAR=112;SRF=10890;SRP=3.50041;SRR=10820;TYPE=snp;technology.Illumina=1;DP=19923	GT:AD:DP:GQ:PL	0/0:53,0:53:99:0,159,255	0/0:65,0:65:100:0,195,255	0/0:75,0:75:100:0,225,255	0/0:23,0:23:99:0,69,255	0/0:86,1:87:100:0,226,255	0/0:61,0:61:100:0,183,255	0/0:100,0:100:100:0,255,255	0/0:100,0:100:100:0,255,255	0/0:109,0:109:100:0,255,255	0/0:54,1:55:99:0,130,255	0/0:122,0:122:100:0,255,255	0/0:79,0:79:100:0,237,255	0/0:32,0:32:99:0,96,255	0/0:70,0:70:100:0,210,255	0/0:84,0:84:100:0,253,255	0/0:77,0:77:100:0,231,255	0/0:84,0:84:100:0,253,255	0/0:43,0:43:99:0,129,255	0/0:92,1:93:100:0,244,255	0/0:71,0:71:100:0,213,255	0/0:70,0:70:100:0,210,255	0/0:66,0:66:100:0,198,255	0/0:75,0:75:100:0,225,255	0/0:74,0:74:100:0,222,255	0/0:63,0:63:100:0,189,255	0/0:53,0:53:99:0,159,255	0/0:61,0:61:100:0,183,255	0/0:58,0:58:100:0,174,255	0/0:84,0:84:100:0,253,255	0/0:78,0:78:100:0,234,255	0/0:82,0:82:100:0,247,255	0/0:53,0:53:99:0,159,255	0/0:77,0:77:100:0,231,255	0/0:71,0:71:100:0,213,255	0/0:68,0:68:100:0,204,255	0/0:89,0:89:100:0,255,255	0/0:59,0:59:100:0,177,255	0/0:73,0:73:100:0,219,255	0/0:54,0:54:100:0,162,255	0/0:57,0:57:100:0,171,255	0/0:72,0:72:100:0,216,255	0/0:87,0:87:100:0,255,255	0/0:81,0:81:100:0,244,255	0/0:76,0:76:100:0,228,255	0/0:113,0:113:100:0,255,255	0/0:79,0:79:100:0,237,255	0/0:50,0:50:99:0,150,255	0/0:74,0:74:100:0,222,255	0/0:49,0:49:99:0,147,255	0/0:390,0:390:100:0,255,255	0/0:75,0:75:100:0,225,255	0/0:64,0:64:100:0,192,255	0/0:68,0:68:100:0,204,255	0/0:90,0:90:100:0,255,255	0/0:63,0:63:100:0,189,255	0/0:76,0:76:100:0,228,255	0/0:75,0:75:100:0,225,255	0/0:65,0:65:100:0,195,255	0/0:62,0:62:100:0,186,255	0/0:74,0:74:100:0,222,255	0/0:77,0:77:100:0,231,255	0/0:83,0:83:100:0,250,255	0/0:79,0:79:100:0,237,255	0/0:51,0:51:99:0,153,255	0/0:78,0:78:100:0,234,255	0/0:65,0:65:100:0,195,255	0/0:48,0:48:99:0,144,255	0/0:58,0:58:100:0,174,255	0/0:70,0:70:100:0,210,255	0/0:112,0:112:100:0,255,255	0/0:63,0:63:100:0,189,255	0/0:58,0:58:100:0,174,255	0/0:68,0:68:100:0,204,255	0/0:87,0:87:100:0,255,255	0/0:96,0:96:100:0,255,255	0/0:54,0:54:100:0,162,255	0/0:59,0:59:100:0,177,255	1/1:0,76:76:100:255,228,0	0/0:55,0:55:100:0,165,255	1/1:0,85:85:100:255,255,0	1/1:0,71:71:100:255,213,0	0/0:85,0:85:100:0,255,255	0/0:47,0:47:99:0,141,255	0/0:59,0:59:100:0,177,255	0/0:98,0:98:100:0,255,255	0/0:87,0:87:100:0,255,255	0/0:79,0:79:100:0,237,255	0/0:65,0:65:100:0,195,255	0/0:62,0:62:100:0,186,255	0/0:74,1:75:100:0,190,255	0/0:55,0:55:100:0,165,255	0/0:98,0:98:100:0,255,255	0/0:99,0:99:100:0,255,255	0/0:65,0:65:100:0,195,255	0/0:84,0:84:100:0,253,255	0/0:63,0:63:100:0,189,255	0/0:65,0:65:100:0,195,255	0/0:65,0:65:100:0,195,255	0/0:78,0:78:100:0,234,255	0/0:67,0:67:100:0,201,255	0/0:98,0:98:100:0,255,255	0/0:81,0:81:100:0,244,255	0/0:119,0:119:100:0,255,255	0/0:78,0:78:100:0,234,255	0/0:66,0:66:100:0,198,255	0/0:70,0:70:100:0,210,255	0/0:110,0:110:100:0,255,255	0/0:98,0:98:100:0,255,255	0/0:71,0:71:100:0,213,255	0/0:107,1:108:100:0,255,255	0/0:77,0:77:100:0,231,255	0/0:68,0:68:100:0,204,255	0/0:93,1:94:100:0,247,255	0/0:95,0:95:100:0,255,255	0/0:90,0:90:100:0,255,255	0/0:81,0:81:100:0,244,255	0/0:75,0:75:100:0,225,255	0/0:99,0:99:100:0,255,255	0/0:131,0:131:100:0,255,255	0/0:81,0:81:100:0,244,255	0/0:95,0:95:100:0,255,255	0/0:91,0:91:100:0,255,255	0/0:125,0:125:100:0,255,255	0/0:96,0:96:100:0,255,255	0/0:118,0:118:100:0,255,255	0/0:91,0:91:100:0,255,255	0/0:148,0:148:100:0,255,255	0/0:94,0:94:100:0,255,255	0/0:82,0:82:100:0,247,255	0/0:90,0:90:100:0,255,255	0/0:116,0:116:100:0,255,255	0/0:99,0:99:100:0,255,255	0/0:113,1:114:100:0,255,255	0/0:93,0:93:100:0,255,255	0/0:122,0:122:100:0,255,255	0/0:75,0:75:100:0,225,255	0/0:86,0:86:100:0,255,255	0/0:117,0:117:100:0,255,255	0/0:81,0:81:100:0,244,255	0/0:109,0:109:100:0,255,255	0/0:107,0:107:100:0,255,255	0/0:82,0:82:100:0,247,255	0/0:101,0:101:100:0,255,255	0/0:93,0:93:100:0,255,255	0/0:92,0:92:100:0,255,255	0/0:127,0:127:100:0,255,255	0/0:67,0:67:100:0,201,255	0/0:74,0:74:100:0,222,255	0/0:86,0:86:100:0,255,255	0/0:82,0:82:100:0,247,255	0/0:103,0:103:100:0,255,255	0/0:96,0:96:100:0,255,255	0/0:128,0:128:100:0,255,255	0/0:100,0:100:100:0,255,255	0/0:89,0:89:100:0,255,255	0/0:101,0:101:100:0,255,255	0/0:82,0:82:100:0,247,255	0/0:125,0:125:100:0,255,255	0/0:92,0:92:100:0,255,255	0/0:113,0:113:100:0,255,255	0/0:78,0:78:100:0,234,255	0/0:100,0:100:100:0,255,255	0/0:121,0:121:100:0,255,255	0/0:113,0:113:100:0,255,255	0/0:86,0:86:100:0,255,255	0/0:97,0:97:100:0,255,255	0/0:86,0:86:100:0,255,255	0/0:89,0:89:100:0,255,255	0/0:124,1:125:100:0,255,255	0/0:118,0:118:100:0,255,255	0/0:118,0:118:100:0,255,255	0/0:85,0:85:100:0,255,255	0/0:79,0:79:100:0,237,255	0/0:111,0:111:100:0,255,255	0/0:79,0:79:100:0,237,255	0/0:83,0:83:100:0,250,255	0/0:173,0:173:100:0,255,255	0/0:69,0:69:100:0,207,255	0/0:92,0:92:100:0,255,255	0/0:107,0:107:100:0,255,255	0/0:85,0:85:100:0,255,255	0/0:121,0:121:100:0,255,255	0/0:101,0:101:100:0,255,255	0/0:101,0:101:100:0,255,255	0/0:123,1:124:100:0,255,255	0/0:110,0:110:100:0,255,255	0/0:97,0:97:100:0,255,255	0/0:84,0:84:100:0,253,255	0/0:80,0:80:100:0,240,255	0/0:87,0:87:100:0,255,255	0/0:63,0:63:100:0,189,255	0/0:112,0:112:100:0,255,255	0/0:78,0:78:100:0,234,255	0/0:104,0:104:100:0,255,255	0/0:90,0:90:100:0,255,255	0/0:141,0:141:100:0,255,255	0/0:119,0:119:100:0,255,255	0/0:94,0:94:100:0,255,255	0/0:108,0:108:100:0,255,255	0/0:82,0:82:100:0,247,255	0/0:69,0:69:100:0,207,255	0/0:96,0:96:100:0,255,255	0/0:98,0:98:100:0,255,255	0/0:91,0:91:100:0,255,255	0/0:98,0:98:100:0,255,255	0/0:65,0:65:100:0,195,255	0/0:168,0:168:100:0,255,255	0/0:178,0:178:100:0,255,255	0/0:62,0:62:100:0,186,255	0/0:141,0:141:100:0,255,255	0/0:138,0:138:100:0,255,255	0/0:209,0:209:100:0,255,255	0/0:56,0:56:100:0,168,255	0/0:62,0:62:100:0,186,255	0/0:63,0:63:100:0,189,255	0/0:84,0:84:100:0,253,255	0/0:58,0:58:100:0,174,255	0/0:60,1:61:99:0,147,255	0/0:67,0:67:100:0,201,255	0/0:56,0:56:100:0,168,255	0/0:66,0:66:100:0,198,255	0/0:79,0:79:100:0,237,255	0/0:56,0:56:100:0,168,255	0/0:61,0:61:100:0,183,255	0/0:42,0:42:99:0,126,255	0/0:85,0:85:100:0,255,255	0/0:68,0:68:100:0,204,255	0/0:109,0:109:100:0,255,255	0/0:72,0:72:100:0,216,255	0/0:83,0:83:100:0,250,255
ARME14_CTG_02	458870	SARME14_CTG_02_458870	T	A	.	PASS	AB=0;ABP=0;AC=68;AF=0.254682;AN=267;ANN=A|downstream_gene_variant|MODIFIER|EKO05_001077|EKO05_001077|transcript|EKO05_001077-T1|protein_coding||c.*4616T>A|||||4616|,A|downstream_gene_variant|MODIFIER|EKO05_001078|EKO05_001078|transcript|EKO05_001078-T1|protein_coding||c.*3201T>A|||||3201|WARNING_TRANSCRIPT_INCOMPLETE,A|intergenic_region|MODIFIER|EKO05_001078-EKO05_001079-T1.cds|EKO05_001078-GENE_EKO05_001079-T1.cds|intergenic_region|EKO05_001078-GENE_EKO05_001079-T1.cds|||n.458870T>A||||||;AO=5586;CIGAR=1X;DPB=23282;DPRA=0.943819;EPP=309.545;EPPR=1618.03;GTI=0;LEN=1;MEANALT=1.09091;MQM=59.9918;MQMR=59.9376;NS=267;NUMALT=1;ODDS=23.473;PAIRED=0.999105;PAIREDR=0.998756;PAO=0;PQA=0;PQR=0;PRO=0;QA=200477;QR=642384;RO=17678;RPL=3080;RPP=131.089;RPPR=762.153;RPR=2506;RUN=1;SAF=2441;SAP=195.673;SAR=3145;SRF=7718;SRP=620.447;SRR=9960;TYPE=snp;technology.Illumina=1;DP=20754	GT:AD:DP:GQ:PL	0/0:78,0:78:100:0,234,255	0/0:85,0:85:100:0,255,255	0/0:82,0:82:100:0,247,255	0/0:36,0:36:99:0,108,255	0/0:102,0:102:100:0,255,255	1/1:1,70:71:100:255,178,0	1/1:0,104:104:100:255,255,0	1/1:0,73:73:100:255,219,0	0/0:127,0:127:100:0,255,255	0/0:68,0:68:100:0,204,255	0/0:160,0:160:100:0,255,255	0/0:94,21:115:100:255,0,255	0/0:51,0:51:99:0,153,255	0/0:65,0:65:100:0,195,255	0/0:75,0:75:100:0,225,255	0/0:61,0:61:100:0,183,255	0/0:69,0:69:100:0,207,255	0/0:56,1:57:99:0,136,255	0/0:98,0:98:100:0,255,255	0/0:87,0:87:100:0,255,255	0/0:59,0:59:100:0,177,255	0/0:81,0:81:100:0,244,255	0/0:82,0:82:100:0,247,255	0/0:94,1:95:100:0,250,255	0/0:59,0:59:100:0,177,255	0/0:65,0:65:100:0,195,255	0/0:70,0:70:100:0,210,255	0/0:65,0:65:100:0,195,255	0/0:110,0:110:100:0,255,255	0/0:94,0:94:100:0,255,255	0/0:87,1:88:100:0,229,255	0/0:73,0:73:100:0,219,255	0/0:95,0:95:100:0,255,255	1/1:0,80:80:100:255,240,0	1/1:0,56:56:100:255,168,0	0/0:86,0:86:100:0,255,255	1/1:0,65:65:100:255,195,0	1/1:0,82:82:100:255,247,0	1/1:0,65:65:100:255,195,0	0/0:53,0:53:99:0,159,255	0/0:74,0:74:100:0,222,255	0/0:74,0:74:100:0,222,255	0/0:67,0:67:100:0,201,255	0/0:68,0:68:100:0,204,255	0/0:91,0:91:100:0,255,255	0/0:68,0:68:100:0,204,255	0/0:46,0:46:99:0,138,255	0/0:77,0:77:100:0,231,255	0/0:70,0:70:100:0,210,255	0/0:354,0:354:100:0,255,255	0/0:69,0:69:100:0,207,255	0/0:55,0:55:100:0,165,255	1/1:1,79:80:100:255,204,0	1/1:0,64:64:100:255,192,0	1/1:0,68:68:100:255,204,0	1/1:2,53:55:99:255,93,0	1/1:0,69:69:100:255,207,0	1/1:0,72:72:100:255,216,0	1/1:0,64:64:100:255,192,0	1/1:0,82:82:100:255,247,0	1/1:0,59:59:100:255,177,0	1/1:0,63:63:100:255,189,0	1/1:0,47:47:99:255,141,0	1/1:0,54:54:100:255,162,0	1/1:0,57:57:100:255,171,0	1/1:0,35:35:99:255,105,0	1/1:0,52:52:99:255,156,0	1/1:0,56:56:100:255,168,0	0/0:69,0:69:100:0,207,255	0/0:121,0:121:100:0,255,255	1/1:0,40:40:99:255,120,0	0/0:51,0:51:99:0,153,255	1/1:0,64:64:100:255,192,0	1/1:0,75:75:100:255,225,0	0/0:84,0:84:100:0,253,255	0/0:85,0:85:100:0,255,255	0/0:77,0:77:100:0,231,255	0/0:65,0:65:100:0,195,255	0/0:83,0:83:100:0,250,255	0/0:74,0:74:100:0,222,255	0/0:65,0:65:100:0,195,255	0/0:106,0:106:100:0,255,255	0/0:55,0:55:100:0,165,255	0/0:75,1:76:100:0,193,255	0/0:82,0:82:100:0,247,255	0/0:79,0:79:100:0,237,255	0/0:67,0:67:100:0,201,255	0/0:67,0:67:100:0,201,255	0/0:86,1:87:100:0,226,255	0/0:72,1:73:100:0,184,255	0/0:71,0:71:100:0,213,255	1/1:0,75:75:100:255,225,0	1/1:0,70:70:100:255,210,0	0/0:28,26:54:100:255,0,255	0/0:65,0:65:100:0,195,255	0/0:84,0:84:100:0,253,255	1/1:1,74:75:100:255,190,0	1/1:0,61:61:100:255,183,0	1/1:0,67:67:100:255,201,0	0/0:49,0:49:99:0,147,255	0/0:83,0:83:100:0,250,255	0/0:109,0:109:100:0,255,255	0/0:111,0:111:100:0,255,255	0/0:83,0:83:100:0,250,255	0/0:62,0:62:100:0,186,255	0/0:79,0:79:100:0,237,255	0/0:100,0:100:100:0,255,255	0/0:88,0:88:100:0,255,255	0/0:104,0:104:100:0,255,255	1/1:0,118:118:100:255,255,0	0/0:108,0:108:100:0,255,255	0/0:80,0:80:100:0,240,255	0/0:86,0:86:100:0,255,255	0/0:96,0:96:100:0,255,255	1/1:0,87:87:100:255,255,0	0/0:83,0:83:100:0,250,255	0/0:113,0:113:100:0,255,255	0/0:128,0:128:100:0,255,255	1/1:0,145:145:100:255,255,0	0/0:97,0:97:100:0,255,255	0/0:103,0:103:100:0,255,255	1/1:0,89:89:100:255,255,0	1/1:18,116:134:100:255,0,245	0/0:132,1:133:100:0,255,255	0/0:114,0:114:100:0,255,255	0/0:77,0:77:100:0,231,255	0/0:132,1:133:100:0,255,255	0/0:109,1:110:100:0,255,255	1/1:0,90:90:100:255,255,0	0/0:86,0:86:100:0,255,255	1/1:0,90:90:100:255,255,0	1/1:0,116:116:100:255,255,0	0/0:113,0:113:100:0,255,255	0/0:74,0:74:100:0,222,255	0/0:113,0:113:100:0,255,255	0/0:85,0:85:100:0,255,255	0/0:121,0:121:100:0,255,255	0/0:127,0:127:100:0,255,255	0/0:89,0:89:100:0,255,255	0/0:93,0:93:100:0,255,255	0/0:123,1:124:100:0,255,255	0/0:88,1:89:100:0,232,255	0/0:96,0:96:100:0,255,255	0/0:100,0:100:100:0,255,255	0/0:77,0:77:100:0,231,255	0/0:114,0:114:100:0,255,255	0/0:86,0:86:100:0,255,255	0/0:73,0:73:100:0,219,255	0/0:67,0:67:100:0,201,255	0/0:91,0:91:100:0,255,255	0/0:102,0:102:100:0,255,255	0/0:81,0:81:100:0,244,255	0/0:131,0:131:100:0,255,255	0/0:90,0:90:100:0,255,255	0/0:91,0:91:100:0,255,255	0/0:85,0:85:100:0,255,255	0/0:99,0:99:100:0,255,255	0/0:104,0:104:100:0,255,255	0/0:85,0:85:100:0,255,255	0/0:106,0:106:100:0,255,255	0/0:84,0:84:100:0,253,255	0/0:121,0:121:100:0,255,255	0/0:146,1:147:100:0,255,255	0/0:115,0:115:100:0,255,255	1/1:0,93:93:100:255,255,0	1/1:0,91:91:100:255,255,0	1/1:0,103:103:100:255,255,0	1/1:1,70:71:100:255,178,0	0/0:139,0:139:100:0,255,255	0/0:111,1:112:100:0,255,255	0/0:124,0:124:100:0,255,255	0/0:85,0:85:100:0,255,255	0/0:94,0:94:100:0,255,255	0/0:130,0:130:100:0,255,255	0/0:82,0:82:100:0,247,255	1/1:0,73:73:100:255,219,0	1/1:0,143:143:100:255,255,0	0/0:72,0:72:100:0,216,255	0/0:76,0:76:100:0,228,255	0/0:108,0:108:100:0,255,255	0/0:94,0:94:100:0,255,255	0/0:118,0:118:100:0,255,255	1/1:0,112:112:100:255,255,0	1/1:0,88:88:100:255,255,0	0/0:119,0:119:100:0,255,255	1/1:1,127:128:100:255,255,0	1/1:0,107:107:100:255,255,0	0/0:84,2:86:100:0,187,255	1/1:0,69:69:100:255,207,0	1/1:0,97:97:100:255,255,0	1/1:0,81:81:100:255,244,0	1/1:0,95:95:100:255,255,0	1/1:0,95:95:100:255,255,0	1/1:0,110:110:100:255,255,0	1/1:0,96:96:100:255,255,0	1/1:1,111:112:100:255,255,0	0/0:135,0:135:100:0,255,255	1/1:1,97:98:100:255,255,0	1/1:0,106:106:100:255,255,0	1/1:1,79:80:100:255,204,0	1/1:0,58:58:100:255,174,0	0/0:110,0:110:100:0,255,255	1/1:0,96:96:100:255,255,0	1/1:1,97:98:100:255,255,0	1/1:0,88:88:100:255,255,0	1/1:0,69:69:100:255,207,0	0/0:203,0:203:100:0,255,255	0/0:215,0:215:100:0,255,255	0/0:72,0:72:100:0,216,255	0/0:193,0:193:100:0,255,255	0/0:139,0:139:100:0,255,255	0/0:274,0:274:100:0,255,255	0/0:91,0:91:100:0,255,255	0/0:58,0:58:100:0,174,255	0/0:78,0:78:100:0,234,255	0/0:97,0:97:100:0,255,255	0/0:79,0:79:100:0,237,255	0/0:70,1:71:100:0,178,255	0/0:54,0:54:100:0,162,255	0/0:75,1:76:100:0,193,255	0/0:71,0:71:100:0,213,255	0/0:97,0:97:100:0,255,255	0/0:53,0:53:99:0,159,255	0/0:59,0:59:100:0,177,255	0/0:96,0:96:100:0,255,255	0/0:85,0:85:100:0,255,255	0/0:104,0:104:100:0,255,255	0/0:164,0:164:100:0,255,255	0/0:89,0:89:100:0,255,255	0/0:94,0:94:100:0,255,255
ARME14_CTG_02	466067	SARME14_CTG_02_466067	C	T	.	PASS	AB=0;ABP=0;AC=6;AF=0.0224719;AN=267;ANN=T|intergenic_region|MODIFIER|EKO05_001078-EKO05_001079-T1.cds|EKO05_001078-GENE_EKO05_001079-T1.cds|intergenic_region|EKO05_001078-GENE_EKO05_001079-T1.cds|||n.466067C>T||||||;AO=438;CIGAR=1X;DPB=20943;DPRA=1.08388;EPP=17.467;EPPR=173.215;GTI=0;LEN=1;MEANALT=1.22222;MQM=59.847;MQMR=59.9509;NS=267;NUMALT=1;ODDS=122.523;PAIRED=1;PAIREDR=0.998386;PAO=0;PQA=0;PQR=0;PRO=0;QA=15791;QR=730573;RO=20448;RPL=220;RPP=3.03013;RPPR=7.60471;RPR=218;RUN=1;SAF=206;SAP=6.3617;SAR=232;SRF=9907;SRP=45.696;SRR=10541;TYPE=snp;technology.Illumina=1;DP=18445	GT:AD:DP:GQ:PL	0/0:77,0:77:100:0,231,255	0/0:96,0:96:100:0,255,255	0/0:85,0:85:100:0,255,255	0/0:41,0:41:99:0,123,255	0/0:119,0:119:100:0,255,255	0/0:93,0:93:100:0,255,255	0/0:113,0:113:100:0,255,255	0/0:106,0:106:100:0,255,255	0/0:135,0:135:100:0,255,255	0/0:81,0:81:100:0,244,255	0/0:155,0:155:100:0,255,255	0/0:107,0:107:100:0,255,255	0/0:54,0:54:100:0,162,255	1/1:0,66:66:100:255,198,0	1/1:0,79:79:100:255,237,0	0/0:61,0:61:100:0,183,255	1/1:0,63:63:100:255,189,0	0/0:52,0:52:99:0,156,255	1/1:0,80:80:100:255,240,0	0/0:83,0:83:100:0,250,255	0/0:73,0:73:100:0,219,255	0/0:61,0:61:100:0,183,255	0/0:65,0:65:100:0,195,255	0/0:66,0:66:100:0,198,255	1/1:0,65:65:100:255,195,0	0/0:52,0:52:99:0,156,255	0/0:68,0:68:100:0,204,255	0/0:56,0:56:100:0,168,255	1/1:0,82:82:100:255,247,0	0/0:55,0:55:100:0,165,255	0/0:56,0:56:100:0,168,255	0/0:46,0:46:99:0,138,255	0/0:74,0:74:100:0,222,255	0/0:65,0:65:100:0,195,255	0/0:62,0:62:100:0,186,255	0/0:59,0:59:100:0,177,255	0/0:52,0:52:99:0,156,255	0/0:78,0:78:100:0,234,255	0/0:54,0:54:100:0,162,255	0/0:36,0:36:99:0,108,255	0/0:44,0:44:99:0,132,255	0/0:65,0:65:100:0,195,255	0/0:43,0:43:99:0,129,255	0/0:64,0:64:100:0,192,255	0/0:64,0:64:100:0,192,255	0/0:47,0:47:99:0,141,255	0/0:47,0:47:99:0,141,255	0/0:44,0:44:99:0,132,255	0/0:62,0:62:100:0,186,255	0/0:297,0:297:100:0,255,255	0/0:84,0:84:100:0,253,255	0/0:34,0:34:99:0,102,255	0/0:68,0:68:100:0,204,255	0/0:57,0:57:100:0,171,255	0/0:66,0:66:100:0,198,255	0/0:84,0:84:100:0,253,255	0/0:68,0:68:100:0,204,255	0/0:57,0:57:100:0,171,255	0/0:69,0:69:100:0,207,255	0/0:64,0:64:100:0,192,255	0/0:67,0:67:100:0,201,255	0/0:48,0:48:99:0,144,255	0/0:69,0:69:100:0,207,255	0/0:48,0:48:99:0,144,255	0/0:46,0:46:99:0,138,255	0/0:41,0:41:99:0,123,255	0/0:48,0:48:99:0,144,255	0/0:57,0:57:100:0,171,255	0/0:52,0:52:99:0,156,255	0/0:120,0:120:100:0,255,255	0/0:44,0:44:99:0,132,255	0/0:40,0:40:99:0,120,255	0/0:54,0:54:100:0,162,255	0/0:80,0:80:100:0,240,255	0/0:86,0:86:100:0,255,255	0/0:51,0:51:99:0,153,255	0/0:61,0:61:100:0,183,255	0/0:64,0:64:100:0,192,255	0/0:45,0:45:99:0,135,255	0/0:69,0:69:100:0,207,255	0/0:66,0:66:100:0,198,255	0/0:96,0:96:100:0,255,255	0/0:50,0:50:99:0,150,255	0/0:70,0:70:100:0,210,255	0/0:85,0:85:100:0,255,255	0/0:54,0:54:100:0,162,255	0/0:75,0:75:100:0,225,255	0/0:57,0:57:100:0,171,255	0/0:83,0:83:100:0,250,255	0/0:79,0:79:100:0,237,255	0/0:70,0:70:100:0,210,255	0/0:77,0:77:100:0,231,255	0/0:64,0:64:100:0,192,255	0/0:47,0:47:99:0,141,255	0/0:61,0:61:100:0,183,255	0/0:61,0:61:100:0,183,255	0/0:73,0:73:100:0,219,255	0/0:49,0:49:99:0,147,255	0/0:65,0:65:100:0,195,255	0/0:54,0:54:100:0,162,255	0/0:89,0:89:100:0,255,255	0/0:56,0:56:100:0,168,255	0/0:95,0:95:100:0,255,255	0/0:58,0:58:100:0,174,255	0/0:79,0:79:100:0,237,255	0/0:71,0:71:100:0,213,255	0/0:94,0:94:100:0,255,255	0/0:63,0:63:100:0,189,255	0/0:76,0:76:100:0,228,255	0/0:101,0:101:100:0,255,255	0/0:89,0:89:100:0,255,255	0/0:69,0:69:100:0,207,255	0/0:74,0:74:100:0,222,255	0/0:84,0:84:100:0,253,255	0/0:70,0:70:100:0,210,255	0/0:74,0:74:100:0,222,255	0/0:82,0:82:100:0,247,255	0/0:92,0:92:100:0,255,255	0/0:142,0:142:100:0,255,255	0/0:68,0:68:100:0,204,255	0/0:72,0:72:100:0,216,255	0/0:83,0:83:100:0,250,255	0/0:109,0:109:100:0,255,255	0/0:91,0:91:100:0,255,255	0/0:95,0:95:100:0,255,255	0/0:96,0:96:100:0,255,255	0/0:101,0:101:100:0,255,255	0/0:81,0:81:100:0,244,255	0/0:73,0:73:100:0,219,255	0/0:66,0:66:100:0,198,255	0/0:104,0:104:100:0,255,255	0/0:61,0:61:100:0,183,255	0/0:93,0:93:100:0,255,255	0/0:74,0:74:100:0,222,255	0/0:94,0:94:100:0,255,255	0/0:73,0:73:100:0,219,255	0/0:77,0:77:100:0,231,255	0/0:86,0:86:100:0,255,255	0/0:94,0:94:100:0,255,255	0/0:74,0:74:100:0,222,255	0/0:127,0:127:100:0,255,255	0/0:62,0:62:100:0,186,255	0/0:97,0:97:100:0,255,255	0/0:100,0:100:100:0,255,255	0/0:62,0:62:100:0,186,255	0/0:89,0:89:100:0,255,255	0/0:101,0:101:100:0,255,255	0/0:64,0:64:100:0,192,255	0/0:48,0:48:99:0,144,255	0/0:82,0:82:100:0,247,255	0/0:92,0:92:100:0,255,255	0/0:78,0:78:100:0,234,255	0/0:110,0:110:100:0,255,255	0/0:92,0:92:100:0,255,255	0/0:66,0:66:100:0,198,255	0/0:71,0:71:100:0,213,255	0/0:83,0:83:100:0,250,255	0/0:94,0:94:100:0,255,255	0/0:59,0:59:100:0,177,255	0/0:95,0:95:100:0,255,255	0/0:64,0:64:100:0,192,255	0/0:119,1:120:100:0,255,255	0/0:110,0:110:100:0,255,255	0/0:93,0:93:100:0,255,255	0/0:74,0:74:100:0,222,255	0/0:94,0:94:100:0,255,255	0/0:117,0:117:100:0,255,255	0/0:92,0:92:100:0,255,255	0/0:83,0:83:100:0,250,255	0/0:97,0:97:100:0,255,255	0/0:93,0:93:100:0,255,255	0/0:84,0:84:100:0,253,255	0/0:73,0:73:100:0,219,255	0/0:82,0:82:100:0,247,255	0/0:70,0:70:100:0,210,255	0/0:70,0:70:100:0,210,255	0/0:126,0:126:100:0,255,255	0/0:44,0:44:99:0,132,255	0/0:73,0:73:100:0,219,255	0/0:97,0:97:100:0,255,255	0/0:79,0:79:100:0,237,255	0/0:96,0:96:100:0,255,255	0/0:93,0:93:100:0,255,255	0/0:74,0:74:100:0,222,255	0/0:87,0:87:100:0,255,255	0/0:104,0:104:100:0,255,255	0/0:66,0:66:100:0,198,255	0/0:80,0:80:100:0,240,255	0/0:66,0:66:100:0,198,255	0/0:76,0:76:100:0,228,255	0/0:86,1:87:100:0,226,255	0/0:75,0:75:100:0,225,255	0/0:80,0:80:100:0,240,255	0/0:83,0:83:100:0,250,255	0/0:89,0:89:100:0,255,255	0/0:92,0:92:100:0,255,255	0/0:101,0:101:100:0,255,255	0/0:71,0:71:100:0,213,255	0/0:67,0:67:100:0,201,255	0/0:59,0:59:100:0,177,255	0/0:56,0:56:100:0,168,255	0/0:72,0:72:100:0,216,255	0/0:68,0:68:100:0,204,255	0/0:77,0:77:100:0,231,255	0/0:74,0:74:100:0,222,255	0/0:67,0:67:100:0,201,255	0/0:215,0:215:100:0,255,255	0/0:237,0:237:100:0,255,255	0/0:53,0:53:99:0,159,255	0/0:168,0:168:100:0,255,255	0/0:168,0:168:100:0,255,255	0/0:254,0:254:100:0,255,255	0/0:96,0:96:100:0,255,255	0/0:75,0:75:100:0,225,255	0/0:91,0:91:100:0,255,255	0/0:118,1:119:100:0,255,255	0/0:75,0:75:100:0,225,255	0/0:98,0:98:100:0,255,255	0/0:65,0:65:100:0,195,255	0/0:83,0:83:100:0,250,255	0/0:96,0:96:100:0,255,255	0/0:126,0:126:100:0,255,255	0/0:67,0:67:100:0,201,255	0/0:53,0:53:99:0,159,255	0/0:87,0:87:100:0,255,255	0/0:112,0:112:100:0,255,255	0/0:76,0:76:100:0,228,255	0/0:147,0:147:100:0,255,255	0/0:93,0:93:100:0,255,255	0/0:76,0:76:100:0,228,255
ARME14_CTG_02	466074	SARME14_CTG_02_466074	A	C	.	PASS	AB=0;ABP=0;AC=6;AF=0.0224719;AN=267;ANN=C|intergenic_region|MODIFIER|EKO05_001078-EKO05_001079-T1.cds|EKO05_001078-GENE_EKO05_001079-T1.cds|intergenic_region|EKO05_001078-GENE_EKO05_001079-T1.cds|||n.466074A>C||||||;AO=420;CIGAR=1X;DPB=20002;DPRA=1.17975;EPP=19.224;EPPR=425.105;GTI=0;LEN=1;MEANALT=1.0625;MQM=59.75;MQMR=59.8436;NS=267;NUMALT=1;ODDS=115.788;PAIRED=1;PAIREDR=0.998466;PAO=0;PQA=0;PQR=0;PRO=0;QA=14714;QR=710387;RO=19562;RPL=205;RPP=3.52732;RPPR=21.6702;RPR=215;RUN=1;SAF=195;SAP=7.66346;SAR=225;SRF=9312;SRP=100.677;SRR=10250;TYPE=snp;technology.Illumina=1;DP=17619	GT:AD:DP:GQ:PL	0/0:74,2:76:99:0,157,255	0/0:103,0:103:100:0,255,255	0/0:92,0:92:100:0,255,255	0/0:43,0:43:99:0,129,255	0/0:120,0:120:100:0,255,255	0/0:88,0:88:100:0,255,255	0/0:112,0:112:100:0,255,255	0/0:104,0:104:100:0,255,255	0/0:130,0:130:100:0,255,255	0/0:82,0:82:100:0,247,255	0/0:151,0:151:100:0,255,255	0/0:102,0:102:100:0,255,255	0/0:50,0:50:99:0,150,255	1/1:0,63:63:100:255,189,0	1/1:0,72:72:100:255,216,0	0/0:57,0:57:100:0,171,255	1/1:1,58:59:99:255,142,0	0/0:49,0:49:99:0,147,255	1/1:0,78:78:100:255,234,0	0/0:79,0:79:100:0,237,255	0/0:70,0:70:100:0,210,255	0/0:59,0:59:100:0,177,255	0/0:66,0:66:100:0,198,255	0/0:62,0:62:100:0,186,255	1/1:0,60:60:100:255,180,0	0/0:48,0:48:99:0,144,255	0/0:66,0:66:100:0,198,255	0/0:50,0:50:99:0,150,255	1/1:0,78:78:100:255,234,0	0/0:48,0:48:99:0,144,255	0/0:51,0:51:99:0,153,255	0/0:44,0:44:99:0,132,255	0/0:68,0:68:100:0,204,255	0/0:63,0:63:100:0,189,255	0/0:60,0:60:100:0,180,255	0/0:59,0:59:100:0,177,255	0/0:51,0:51:99:0,153,255	0/0:75,0:75:100:0,225,255	0/0:51,0:51:99:0,153,255	0/0:35,0:35:99:0,105,255	0/0:44,0:44:99:0,132,255	0/0:63,0:63:100:0,189,255	0/0:41,0:41:99:0,123,255	0/0:60,0:60:100:0,180,255	0/0:58,0:58:100:0,174,255	0/0:43,0:43:99:0,129,255	0/0:43,1:44:99:0,97,255	0/0:43,0:43:99:0,129,255	0/0:59,0:59:100:0,177,255	0/0:297,1:298:100:0,255,255	0/0:75,0:75:100:0,225,255	0/0:32,0:32:99:0,96,255	0/0:65,0:65:100:0,195,255	0/0:53,0:53:99:0,159,255	0/0:60,0:60:100:0,180,255	0/0:80,0:80:100:0,240,255	0/0:61,0:61:100:0,183,255	0/0:52,0:52:99:0,156,255	0/0:67,0:67:100:0,201,255	0/0:60,0:60:100:0,180,255	0/0:62,0:62:100:0,186,255	0/0:45,0:45:99:0,135,255	0/0:59,0:59:100:0,177,255	0/0:45,0:45:99:0,135,255	0/0:40,0:40:99:0,120,255	0/0:39,0:39:99:0,117,255	0/0:45,1:46:99:0,102,255	0/0:53,0:53:99:0,159,255	0/0:50,0:50:99:0,150,255	0/0:111,0:111:100:0,255,255	0/0:44,0:44:99:0,132,255	0/0:38,0:38:99:0,114,255	0/0:53,0:53:99:0,159,255	0/0:75,1:76:100:0,193,255	0/0:83,0:83:100:0,250,255	0/0:48,0:48:99:0,144,255	0/0:56,0:56:100:0,168,255	0/0:59,0:59:100:0,177,255	0/0:44,0:44:99:0,132,255	0/0:66,0:66:100:0,198,255	0/0:64,0:64:100:0,192,255	0/0:86,0:86:100:0,255,255	0/0:42,0:42:99:0,126,255	0/0:68,0:68:100:0,204,255	0/0:87,0:87:100:0,255,255	0/0:54,0:54:100:0,162,255	0/0:71,0:71:100:0,213,255	0/0:55,0:55:100:0,165,255	0/0:77,0:77:100:0,231,255	0/0:72,1:73:100:0,184,255	0/0:67,0:67:100:0,201,255	0/0:77,0:77:100:0,231,255	0/0:62,0:62:100:0,186,255	0/0:48,0:48:99:0,144,255	0/0:56,0:56:100:0,168,255	0/0:59,0:59:100:0,177,255	0/0:68,0:68:100:0,204,255	0/0:46,0:46:99:0,138,255	0/0:61,0:61:100:0,183,255	0/0:50,0:50:99:0,150,255	0/0:82,0:82:100:0,247,255	0/0:52,0:52:99:0,156,255	0/0:91,0:91:100:0,255,255	0/0:54,0:54:100:0,162,255	0/0:79,0:79:100:0,237,255	0/0:62,0:62:100:0,186,255	0/0:84,0:84:100:0,253,255	0/0:60,0:60:100:0,180,255	0/0:74,0:74:100:0,222,255	0/0:95,0:95:100:0,255,255	0/0:89,0:89:100:0,255,255	0/0:64,0:64:100:0,192,255	0/0:73,0:73:100:0,219,255	0/0:82,0:82:100:0,247,255	0/0:69,0:69:100:0,207,255	0/0:71,0:71:100:0,213,255	0/0:75,1:76:100:0,193,255	0/0:89,0:89:100:0,255,255	0/0:130,0:130:100:0,255,255	0/0:61,0:61:100:0,183,255	0/0:73,0:73:100:0,219,255	0/0:79,0:79:100:0,237,255	0/0:105,0:105:100:0,255,255	0/0:89,0:89:100:0,255,255	0/0:89,0:89:100:0,255,255	0/0:90,0:90:100:0,255,255	0/0:93,1:94:100:0,247,255	0/0:79,0:79:100:0,237,255	0/0:74,0:74:100:0,222,255	0/0:63,0:63:100:0,189,255	0/0:97,0:97:100:0,255,255	0/0:58,0:58:100:0,174,255	0/0:87,0:87:100:0,255,255	0/0:75,0:75:100:0,225,255	0/0:87,0:87:100:0,255,255	0/0:69,0:69:100:0,207,255	0/0:75,0:75:100:0,225,255	0/0:80,0:80:100:0,240,255	0/0:89,0:89:100:0,255,255	0/0:66,0:66:100:0,198,255	0/0:122,0:122:100:0,255,255	0/0:62,0:62:100:0,186,255	0/0:92,0:92:100:0,255,255	0/0:92,0:92:100:0,255,255	0/0:61,0:61:100:0,183,255	0/0:86,0:86:100:0,255,255	0/0:100,0:100:100:0,255,255	0/0:63,0:63:100:0,189,255	0/0:45,0:45:99:0,135,255	0/0:76,0:76:100:0,228,255	0/0:87,0:87:100:0,255,255	0/0:71,0:71:100:0,213,255	0/0:104,0:104:100:0,255,255	0/0:85,0:85:100:0,255,255	0/0:57,0:57:100:0,171,255	0/0:67,0:67:100:0,201,255	0/0:82,0:82:100:0,247,255	0/0:90,0:90:100:0,255,255	0/0:61,0:61:100:0,183,255	0/0:87,0:87:100:0,255,255	0/0:60,0:60:100:0,180,255	0/0:113,0:113:100:0,255,255	0/0:108,0:108:100:0,255,255	0/0:91,0:91:100:0,255,255	0/0:75,0:75:100:0,225,255	0/0:93,0:93:100:0,255,255	0/0:108,0:108:100:0,255,255	0/0:86,0:86:100:0,255,255	0/0:80,0:80:100:0,240,255	0/0:91,0:91:100:0,255,255	0/0:87,0:87:100:0,255,255	0/0:77,0:77:100:0,231,255	0/0:71,0:71:100:0,213,255	0/0:74,0:74:100:0,222,255	0/0:65,0:65:100:0,195,255	0/0:66,0:66:100:0,198,255	0/0:119,0:119:100:0,255,255	0/0:44,0:44:99:0,132,255	0/0:65,0:65:100:0,195,255	0/0:94,1:95:100:0,250,255	0/0:78,0:78:100:0,234,255	0/0:92,0:92:100:0,255,255	0/0:86,0:86:100:0,255,255	0/0:70,0:70:100:0,210,255	0/0:82,0:82:100:0,247,255	0/0:97,0:97:100:0,255,255	0/0:63,0:63:100:0,189,255	0/0:79,0:79:100:0,237,255	0/0:61,0:61:100:0,183,255	0/0:72,0:72:100:0,216,255	0/0:80,0:80:100:0,240,255	0/0:68,0:68:100:0,204,255	0/0:75,0:75:100:0,225,255	0/0:76,0:76:100:0,228,255	0/0:88,0:88:100:0,255,255	0/0:89,0:89:100:0,255,255	0/0:91,0:91:100:0,255,255	0/0:70,0:70:100:0,210,255	0/0:63,0:63:100:0,189,255	0/0:56,0:56:100:0,168,255	0/0:52,0:52:99:0,156,255	0/0:72,0:72:100:0,216,255	0/0:63,0:63:100:0,189,255	0/0:73,0:73:100:0,219,255	0/0:71,0:71:100:0,213,255	0/0:61,0:61:100:0,183,255	0/0:203,0:203:100:0,255,255	0/0:237,0:237:100:0,255,255	0/0:53,0:53:99:0,159,255	0/0:163,0:163:100:0,255,255	0/0:163,0:163:100:0,255,255	0/0:245,0:245:100:0,255,255	0/0:95,0:95:100:0,255,255	0/0:75,0:75:100:0,225,255	0/0:85,0:85:100:0,255,255	0/0:113,1:114:100:0,255,255	0/0:70,0:70:100:0,210,255	0/0:97,0:97:100:0,255,255	0/0:62,0:62:100:0,186,255	0/0:81,0:81:100:0,244,255	0/0:102,0:102:100:0,255,255	0/0:127,0:127:100:0,255,255	0/0:61,0:61:100:0,183,255	0/0:50,0:50:99:0,150,255	0/0:83,0:83:100:0,250,255	0/0:110,0:110:100:0,255,255	0/0:73,0:73:100:0,219,255	0/0:142,0:142:100:0,255,255	0/0:93,0:93:100:0,255,255	0/0:74,0:74:100:0,222,255
ARME14_CTG_02	491180	SARME14_CTG_02_491180	C	T	.	PASS	AB=0;ABP=0;AC=3;AF=0.011236;AN=267;ANN=T|upstream_gene_variant|MODIFIER|EKO05_001083-T1.cds|GENE_EKO05_001083-T1.cds|transcript|EKO05_001083-T1|protein_coding||c.-4472G>A|||||4472|,T|upstream_gene_variant|MODIFIER|EKO05_001086-T1.cds|GENE_EKO05_001086-T1.cds|transcript|EKO05_001086-T1|protein_coding||c.-4545C>T|||||4545|,T|downstream_gene_variant|MODIFIER|EKO05_001084-T1.cds|GENE_EKO05_001084-T1.cds|transcript|EKO05_001084-T1|protein_coding||c.*1124C>T|||||1124|,T|downstream_gene_variant|MODIFIER|EKO05_001085-T1.cds|GENE_EKO05_001085-T1.cds|transcript|EKO05_001085-T1|protein_coding||c.*1152G>A|||||1152|,T|intergenic_region|MODIFIER|EKO05_001084-PRB1_1|EKO05_001084-EKO05_001085|intergenic_region|EKO05_001084-EKO05_001085|||n.491180C>T||||||;AO=294;CIGAR=1X;DPB=24251;DPRA=1.07993;EPP=14.8278;EPPR=547.226;GTI=0;LEN=1;MEANALT=1;MQM=60;MQMR=59.9954;NS=267;NUMALT=1;ODDS=60.9572;PAIRED=1;PAIREDR=0.999122;PAO=0;PQA=0;PQR=0;PRO=0;QA=10402;QR=869037;RO=23931;RPL=118;RPP=27.8567;RPPR=1420.92;RPR=176;RUN=1;SAF=167;SAP=14.8278;SAR=127;SRF=12751;SRP=226.958;SRR=11180;TYPE=snp;technology.Illumina=1;DP=21917	GT:AD:DP:GQ:PL	0/0:73,0:73:100:0,219,255	0/0:86,0:86:100:0,255,255	0/0:83,0:83:100:0,250,255	0/0:36,0:36:99:0,108,255	0/0:81,0:81:100:0,244,255	0/0:74,0:74:100:0,222,255	0/0:116,0:116:100:0,255,255	0/0:102,0:102:100:0,255,255	0/0:114,0:114:100:0,255,255	0/0:71,0:71:100:0,213,255	0/0:120,0:120:100:0,255,255	0/0:100,0:100:100:0,255,255	0/0:45,0:45:99:0,135,255	0/0:78,0:78:100:0,234,255	0/0:70,0:70:100:0,210,255	0/0:77,0:77:100:0,231,255	0/0:86,0:86:100:0,255,255	0/0:55,0:55:100:0,165,255	0/0:89,0:89:100:0,255,255	0/0:81,0:81:100:0,244,255	0/0:87,0:87:100:0,255,255	0/0:79,0:79:100:0,237,255	0/0:83,0:83:100:0,250,255	0/0:87,0:87:100:0,255,255	0/0:85,0:85:100:0,255,255	0/0:70,0:70:100:0,210,255	0/0:88,0:88:100:0,255,255	0/0:60,0:60:100:0,180,255	0/0:68,0:68:100:0,204,255	0/0:74,0:74:100:0,222,255	0/0:77,0:77:100:0,231,255	0/0:63,0:63:100:0,189,255	0/0:89,0:89:100:0,255,255	0/0:89,0:89:100:0,255,255	0/0:77,0:77:100:0,231,255	0/0:96,0:96:100:0,255,255	0/0:70,0:70:100:0,210,255	0/0:93,0:93:100:0,255,255	0/0:75,0:75:100:0,225,255	0/0:56,0:56:100:0,168,255	0/0:66,0:66:100:0,198,255	0/0:101,0:101:100:0,255,255	0/0:65,0:65:100:0,195,255	0/0:65,0:65:100:0,195,255	0/0:99,0:99:100:0,255,255	0/0:86,0:86:100:0,255,255	0/0:49,0:49:99:0,147,255	0/0:68,0:68:100:0,204,255	0/0:56,0:56:100:0,168,255	0/0:409,0:409:100:0,255,255	0/0:87,0:87:100:0,255,255	0/0:71,0:71:100:0,213,255	0/0:87,0:87:100:0,255,255	0/0:79,0:79:100:0,237,255	0/0:69,0:69:100:0,207,255	0/0:78,0:78:100:0,234,255	0/0:102,0:102:100:0,255,255	0/0:80,0:80:100:0,240,255	0/0:82,0:82:100:0,247,255	0/0:66,0:66:100:0,198,255	0/0:78,0:78:100:0,234,255	0/0:76,0:76:100:0,228,255	0/0:77,0:77:100:0,231,255	0/0:50,0:50:99:0,150,255	0/0:75,0:75:100:0,225,255	0/0:49,0:49:99:0,147,255	0/0:53,0:53:99:0,159,255	0/0:61,0:61:100:0,183,255	0/0:82,0:82:100:0,247,255	0/0:115,0:115:100:0,255,255	0/0:60,0:60:100:0,180,255	0/0:58,0:58:100:0,174,255	0/0:82,0:82:100:0,247,255	0/0:88,0:88:100:0,255,255	0/0:90,0:90:100:0,255,255	0/0:76,0:76:100:0,228,255	0/0:69,0:69:100:0,207,255	0/0:73,0:73:100:0,219,255	0/0:78,0:78:100:0,234,255	0/0:98,0:98:100:0,255,255	0/0:65,0:65:100:0,195,255	0/0:114,0:114:100:0,255,255	0/0:72,0:72:100:0,216,255	0/0:83,0:83:100:0,250,255	0/0:95,0:95:100:0,255,255	0/0:72,0:72:100:0,216,255	0/0:88,0:88:100:0,255,255	0/0:88,0:88:100:0,255,255	0/0:67,0:67:100:0,201,255	0/0:86,0:86:100:0,255,255	0/0:83,0:83:100:0,250,255	0/0:87,0:87:100:0,255,255	0/0:97,0:97:100:0,255,255	0/0:70,0:70:100:0,210,255	0/0:88,0:88:100:0,255,255	0/0:65,0:65:100:0,195,255	0/0:69,0:69:100:0,207,255	0/0:57,0:57:100:0,171,255	0/0:67,0:67:100:0,201,255	0/0:73,0:73:100:0,219,255	0/0:99,0:99:100:0,255,255	0/0:85,0:85:100:0,255,255	0/0:129,0:129:100:0,255,255	0/0:97,0:97:100:0,255,255	0/0:93,0:93:100:0,255,255	0/0:96,0:96:100:0,255,255	0/0:94,0:94:100:0,255,255	0/0:106,0:106:100:0,255,255	0/0:93,0:93:100:0,255,255	0/0:99,0:99:100:0,255,255	0/0:89,0:89:100:0,255,255	0/0:72,0:72:100:0,216,255	0/0:106,0:106:100:0,255,255	0/0:115,0:115:100:0,255,255	0/0:99,0:99:100:0,255,255	0/0:99,0:99:100:0,255,255	0/0:80,0:80:100:0,240,255	0/0:153,0:153:100:0,255,255	0/0:161,0:161:100:0,255,255	0/0:100,0:100:100:0,255,255	0/0:106,0:106:100:0,255,255	0/0:92,0:92:100:0,255,255	0/0:132,0:132:100:0,255,255	0/0:133,0:133:100:0,255,255	0/0:115,0:115:100:0,255,255	0/0:115,0:115:100:0,255,255	0/0:144,0:144:100:0,255,255	0/0:111,0:111:100:0,255,255	0/0:98,0:98:100:0,255,255	0/0:116,0:116:100:0,255,255	0/0:96,0:96:100:0,255,255	0/0:126,0:126:100:0,255,255	0/0:110,0:110:100:0,255,255	0/0:90,0:90:100:0,255,255	0/0:104,0:104:100:0,255,255	0/0:88,0:88:100:0,255,255	0/0:124,0:124:100:0,255,255	0/0:119,0:119:100:0,255,255	0/0:103,0:103:100:0,255,255	0/0:111,0:111:100:0,255,255	0/0:147,0:147:100:0,255,255	0/0:76,0:76:100:0,228,255	0/0:126,0:126:100:0,255,255	0/0:112,0:112:100:0,255,255	0/0:86,0:86:100:0,255,255	0/0:112,0:112:100:0,255,255	0/0:97,0:97:100:0,255,255	0/0:88,0:88:100:0,255,255	0/0:68,0:68:100:0,204,255	1/1:0,111:111:100:255,255,0	0/0:124,0:124:100:0,255,255	1/1:0,101:101:100:255,255,0	0/0:146,0:146:100:0,255,255	0/0:104,0:104:100:0,255,255	0/0:96,0:96:100:0,255,255	0/0:118,0:118:100:0,255,255	0/0:115,0:115:100:0,255,255	0/0:126,0:126:100:0,255,255	0/0:100,0:100:100:0,255,255	0/0:108,0:108:100:0,255,255	0/0:77,0:77:100:0,231,255	0/0:125,0:125:100:0,255,255	0/0:118,0:118:100:0,255,255	0/0:100,0:100:100:0,255,255	0/0:103,0:103:100:0,255,255	0/0:114,0:114:100:0,255,255	0/0:117,0:117:100:0,255,255	0/0:93,0:93:100:0,255,255	0/0:127,0:127:100:0,255,255	0/0:121,0:121:100:0,255,255	0/0:108,0:108:100:0,255,255	0/0:98,0:98:100:0,255,255	0/0:74,0:74:100:0,222,255	0/0:127,0:127:100:0,255,255	0/0:116,0:116:100:0,255,255	0/0:102,0:102:100:0,255,255	0/0:149,0:149:100:0,255,255	0/0:58,0:58:100:0,174,255	0/0:89,0:89:100:0,255,255	0/0:122,0:122:100:0,255,255	1/1:0,82:82:100:255,247,0	0/0:103,0:103:100:0,255,255	0/0:95,0:95:100:0,255,255	0/0:105,0:105:100:0,255,255	0/0:109,0:109:100:0,255,255	0/0:137,0:137:100:0,255,255	0/0:79,0:79:100:0,237,255	0/0:91,0:91:100:0,255,255	0/0:79,0:79:100:0,237,255	0/0:76,0:76:100:0,228,255	0/0:88,0:88:100:0,255,255	0/0:114,0:114:100:0,255,255	0/0:96,0:96:100:0,255,255	0/0:115,0:115:100:0,255,255	0/0:109,0:109:100:0,255,255	0/0:138,0:138:100:0,255,255	0/0:136,0:136:100:0,255,255	0/0:109,0:109:100:0,255,255	0/0:120,0:120:100:0,255,255	0/0:100,0:100:100:0,255,255	0/0:67,0:67:100:0,201,255	0/0:113,0:113:100:0,255,255	0/0:125,0:125:100:0,255,255	0/0:104,0:104:100:0,255,255	0/0:97,0:97:100:0,255,255	0/0:85,0:85:100:0,255,255	0/0:174,0:174:100:0,255,255	0/0:245,0:245:100:0,255,255	0/0:64,0:64:100:0,192,255	0/0:162,0:162:100:0,255,255	0/0:128,0:128:100:0,255,255	0/0:209,0:209:100:0,255,255	0/0:81,0:81:100:0,244,255	0/0:66,0:66:100:0,198,255	0/0:73,0:73:100:0,219,255	0/0:108,0:108:100:0,255,255	0/0:89,0:89:100:0,255,255	0/0:85,0:85:100:0,255,255	0/0:75,0:75:100:0,225,255	0/0:92,0:92:100:0,255,255	0/0:85,0:85:100:0,255,255	0/0:121,0:121:100:0,255,255	0/0:61,0:61:100:0,183,255	0/0:69,0:69:100:0,207,255	0/0:56,0:56:100:0,168,255	0/0:104,0:104:100:0,255,255	0/0:75,0:75:100:0,225,255	0/0:149,0:149:100:0,255,255	0/0:60,0:60:100:0,180,255	0/0:75,0:75:100:0,225,255
ARME14_CTG_02	514755	SARME14_CTG_02_514755	TTA	.	.	PASS	AB=0;ABP=0;AC=10;AF=0.0374532;AN=267;ANN=TTC|upstream_gene_variant|MODIFIER|EKO05_001087-T1.cds|GENE_EKO05_001087-T1.cds|transcript|EKO05_001087-T1|protein_coding||c.-4524T>G|||||4524|,TTC|upstream_gene_variant|MODIFIER|EKO05_001088|EKO05_001088|transcript|EKO05_001088-T1|protein_coding||c.-3627T>G|||||3627|,TTC|upstream_gene_variant|MODIFIER|EKO05_001089-T1.cds|GENE_EKO05_001089-T1.cds|transcript|EKO05_001089-T1|protein_coding||c.-2993T>G|||||2993|,TTC|upstream_gene_variant|MODIFIER|EKO05_001091-T1.cds|GENE_EKO05_001091-T1.cds|transcript|EKO05_001091-T1|protein_coding||c.-2615A>C|||||2615|,TTC|downstream_gene_variant|MODIFIER|EKO05_001090-T1.cds|GENE_EKO05_001090-T1.cds|transcript|EKO05_001090-T1|protein_coding||c.*476T>G|||||476|,TTC|downstream_gene_variant|MODIFIER|EKO05_001092-T1.cds|GENE_EKO05_001092-T1.cds|transcript|EKO05_001092-T1|protein_coding||c.*3412T>G|||||3412|,TTC|intergenic_region|MODIFIER|EKO05_001089-EKO05_001090|EKO05_001089-EKO05_001090|intergenic_region|EKO05_001089-EKO05_001090|||n.514757A>C||||||;AO=881;CIGAR=2M1X;DPB=24966.3;DPRA=0.972208;EPP=26.2014;EPPR=948.39;GTI=0;LEN=1;MEANALT=1.65517;MQM=59.8888;MQMR=59.6579;NS=267;NUMALT=1;ODDS=49.0945;PAIRED=1;PAIREDR=0.998914;PAO=43;PQA=1396.5;PQR=814.5;PRO=25;QA=30948;QR=864035;RO=23934;RPL=577;RPP=186.708;RPPR=3230.12;RPR=304;RUN=1;SAF=371;SAP=50.6323;SAR=510;SRF=10720;SRP=567.339;SRR=13214;TYPE=snp;technology.Illumina=1;DP=449	GT:AD:DP:GQ:PL	0/0:0:0:33:0	0/0:0:0:33:0	0/0:0:0:33:0	0/0:0:0:33:0	0/0:0:0:33:0	0/0:0:0:33:0	0/0:0:0:33:0	0/0:0:0:33:0	0/0:0:0:33:0	0/0:1:1:66:0	0/0:0:0:33:0	0/0:99:99:100:0	0/0:47:47:99:0	0/0:0:0:33:0	0/0:0:0:33:0	0/0:0:0:33:0	0/0:0:0:33:0	0/0:0:0:33:0	0/0:0:0:33:0	0/0:0:0:33:0	0/0:0:0:33:0	0/0:0:0:33:0	0/0:0:0:33:0	0/0:1:1:66:0	0/0:0:0:33:0	0/0:0:0:33:0	0/0:0:0:33:0	0/0:0:0:33:0	0/0:0:0:33:0	0/0:0:0:33:0	0/0:1:1:66:0	0/0:0:0:33:0	0/0:0:0:33:0	0/0:0:0:33:0	0/0:0:0:33:0	0/0:0:0:33:0	0/0:0:0:33:0	0/0:0:0:33:0	0/0:1:1:66:0	0/0:0:0:33:0	0/0:0:0:33:0	0/0:0:0:33:0	0/0:0:0:33:0	0/0:0:0:33:0	0/0:0:0:33:0	0/0:0:0:33:0	0/0:1:1:66:0	0/0:0:0:33:0	0/0:0:0:33:0	0/0:0:0:33:0	0/0:0:0:33:0	0/0:0:0:33:0	0/0:0:0:33:0	0/0:0:0:33:0	0/0:0:0:33:0	0/0:0:0:33:0	0/0:0:0:33:0	0/0:1:1:66:0	0/0:0:0:33:0	0/0:0:0:33:0	0/0:0:0:33:0	0/0:1:1:66:0	0/0:0:0:33:0	0/0:0:0:33:0	0/0:0:0:33:0	0/0:0:0:33:0	0/0:0:0:33:0	0/0:0:0:33:0	0/0:0:0:33:0	0/0:0:0:33:0	0/0:0:0:33:0	0/0:1:1:66:0	0/0:0:0:33:0	0/0:0:0:33:0	0/0:0:0:33:0	0/0:1:1:66:0	0/0:0:0:33:0	0/0:0:0:33:0	0/0:0:0:33:0	0/0:0:0:33:0	0/0:0:0:33:0	0/0:0:0:33:0	0/0:0:0:33:0	0/0:0:0:33:0	0/0:0:0:33:0	0/0:0:0:33:0	0/0:0:0:33:0	0/0:0:0:33:0	0/0:0:0:33:0	0/0:0:0:33:0	0/0:1:1:66:0	0/0:0:0:33:0	0/0:0:0:33:0	0/0:0:0:33:0	0/0:0:0:33:0	0/0:0:0:33:0	0/0:0:0:33:0	0/0:0:0:33:0	0/0:0:0:33:0	0/0:0:0:33:0	0/0:0:0:33:0	0/0:0:0:33:0	0/0:0:0:33:0	0/0:0:0:33:0	0/0:0:0:33:0	0/0:0:0:33:0	0/0:0:0:33:0	0/0:0:0:33:0	0/0:0:0:33:0	0/0:0:0:33:0	0/0:0:0:33:0	0/0:0:0:33:0	0/0:0:0:33:0	0/0:0:0:33:0	0/0:0:0:33:0	0/0:0:0:33:0	0/0:0:0:33:0	0/0:0:0:33:0	0/0:0:0:33:0	0/0:0:0:33:0	0/0:0:0:33:0	0/0:0:0:33:0	0/0:0:0:33:0	0/0:0:0:33:0	0/0:0:0:33:0	0/0:0:0:33:0	0/0:0:0:33:0	0/0:0:0:33:0	0/0:0:0:33:0	0/0:0:0:33:0	0/0:1:1:66:0	0/0:0:0:33:0	0/0:0:0:33:0	0/0:0:0:33:0	0/0:0:0:33:0	0/0:0:0:33:0	0/0:0:0:33:0	0/0:0:0:33:0	0/0:1:1:66:0	0/0:0:0:33:0	0/0:1:1:66:0	0/0:0:0:33:0	0/0:0:0:33:0	0/0:0:0:33:0	0/0:0:0:33:0	0/0:0:0:33:0	0/0:0:0:33:0	0/0:0:0:33:0	0/0:0:0:33:0	0/0:0:0:33:0	0/0:0:0:33:0	0/0:0:0:33:0	0/0:0:0:33:0	0/0:0:0:33:0	0/0:0:0:33:0	0/0:0:0:33:0	0/0:0:0:33:0	0/0:0:0:33:0	0/0:0:0:33:0	0/0:1:1:66:0	0/0:0:0:33:0	0/0:0:0:33:0	0/0:0:0:33:0	0/0:1:1:66:0	0/0:0:0:33:0	0/0:0:0:33:0	0/0:0:0:33:0	0/0:0:0:33:0	0/0:0:0:33:0	0/0:0:0:33:0	0/0:0:0:33:0	0/0:0:0:33:0	0/0:0:0:33:0	0/0:0:0:33:0	0/0:0:0:33:0	0/0:0:0:33:0	0/0:0:0:33:0	0/0:0:0:33:0	0/0:0:0:33:0	0/0:0:0:33:0	0/0:0:0:33:0	0/0:0:0:33:0	0/0:0:0:33:0	0/0:0:0:33:0	0/0:0:0:33:0	0/0:0:0:33:0	0/0:0:0:33:0	0/0:0:0:33:0	0/0:0:0:33:0	0/0:1:1:66:0	0/0:0:0:33:0	0/0:0:0:33:0	0/0:0:0:33:0	0/0:0:0:33:0	0/0:0:0:33:0	0/0:1:1:66:0	0/0:0:0:33:0	0/0:0:0:33:0	0/0:0:0:33:0	0/0:0:0:33:0	0/0:0:0:33:0	0/0:0:0:33:0	0/0:0:0:33:0	0/0:0:0:33:0	0/0:0:0:33:0	0/0:0:0:33:0	0/0:0:0:33:0	0/0:0:0:33:0	0/0:0:0:33:0	0/0:0:0:33:0	0/0:0:0:33:0	0/0:285:285:100:0	0/0:0:0:33:0	0/0:0:0:33:0	0/0:0:0:33:0	0/0:0:0:33:0	0/0:0:0:33:0	0/0:0:0:33:0	0/0:0:0:33:0	0/0:0:0:33:0	0/0:0:0:33:0	0/0:0:0:33:0	0/0:0:0:33:0	0/0:0:0:33:0	0/0:0:0:33:0	0/0:0:0:33:0	0/0:0:0:33:0	0/0:0:0:33:0	0/0:0:0:33:0	0/0:1:1:66:0
ARME14_CTG_02	553992	SARME14_CTG_02_553992	T	G	.	PASS	AB=0;ABP=0;AC=6;AF=0.0224719;AN=267;ANN=G|missense_variant|MODERATE|EKO05_001110-T1.cds|GENE_EKO05_001110-T1.cds|transcript|EKO05_001110-T1|protein_coding|3/3|c.3126A>C|p.Lys1042Asn|3126/4158|3126/4158|1042/1385||,G|upstream_gene_variant|MODIFIER|EKO05_001111-T1.cds|GENE_EKO05_001111-T1.cds|transcript|EKO05_001111-T1|protein_coding||c.-4774T>G|||||4774|,G|upstream_gene_variant|MODIFIER|EKO05_001111|EKO05_001111|transcript|EKO05_001111-T2|protein_coding||c.-4788T>G|||||4788|,G|downstream_gene_variant|MODIFIER|EKO05_001108-T1.cds|GENE_EKO05_001108-T1.cds|transcript|EKO05_001108-T1|protein_coding||c.*3162T>G|||||3162|,G|downstream_gene_variant|MODIFIER|EKO05_001109-T1.cds|GENE_EKO05_001109-T1.cds|transcript|EKO05_001109-T1|protein_coding||c.*1183T>G|||||1183|,G|downstream_gene_variant|MODIFIER|EKO05_001109-T2.cds|GENE_EKO05_001109-T2.cds|transcript|EKO05_001109-T2|protein_coding||c.*1183T>G|||||1183|,G|intragenic_variant|MODIFIER|EKO05_001110|EKO05_001110|gene_variant|EKO05_001110|||n.553992T>G||||||;AO=616;CIGAR=1X;DPB=23273;DPRA=1.15653;EPP=3.1372;EPPR=26.7174;GTI=0;LEN=1;MEANALT=1.13333;MQM=60;MQMR=59.9956;NS=267;NUMALT=1;ODDS=61.0435;PAIRED=0.99513;PAIREDR=0.998851;PAO=0;PQA=0;PQR=0;PRO=0;QA=21581;QR=814787;RO=22625;RPL=334;RPP=12.5422;RPPR=197.903;RPR=282;RUN=1;SAF=311;SAP=3.1372;SAR=305;SRF=11474;SRP=13.0235;SRR=11151;TYPE=snp;technology.Illumina=1;DP=20968	GT:AD:DP:GQ:PL	0/0:59,0:59:100:0,177,255	0/0:72,0:72:100:0,216,255	0/0:79,0:79:100:0,237,255	0/0:32,0:32:99:0,96,255	0/0:75,0:75:100:0,225,255	0/0:74,0:74:100:0,222,255	0/0:114,0:114:100:0,255,255	0/0:71,0:71:100:0,213,255	0/0:119,0:119:100:0,255,255	0/0:82,1:83:100:0,213,255	0/0:107,0:107:100:0,255,255	0/0:90,0:90:100:0,255,255	0/0:44,0:44:99:0,132,255	0/0:73,1:74:100:0,187,255	0/0:75,0:75:100:0,225,255	0/0:74,0:74:100:0,222,255	0/0:91,0:91:100:0,255,255	0/0:54,0:54:100:0,162,255	0/0:100,0:100:100:0,255,255	0/0:95,0:95:100:0,255,255	0/0:51,0:51:99:0,153,255	0/0:61,0:61:100:0,183,255	0/0:72,0:72:100:0,216,255	0/0:85,0:85:100:0,255,255	0/0:81,0:81:100:0,244,255	0/0:63,0:63:100:0,189,255	0/0:80,0:80:100:0,240,255	0/0:72,1:73:100:0,184,255	0/0:91,0:91:100:0,255,255	0/0:78,0:78:100:0,234,255	0/0:80,0:80:100:0,240,255	0/0:74,0:74:100:0,222,255	0/0:90,0:90:100:0,255,255	0/0:58,0:58:100:0,174,255	0/0:66,0:66:100:0,198,255	0/0:87,0:87:100:0,255,255	0/0:70,0:70:100:0,210,255	0/0:96,0:96:100:0,255,255	0/0:86,1:87:100:0,226,255	0/0:74,0:74:100:0,222,255	0/0:75,0:75:100:0,225,255	0/0:93,0:93:100:0,255,255	0/0:57,0:57:100:0,171,255	0/0:73,0:73:100:0,219,255	0/0:93,0:93:100:0,255,255	0/0:76,0:76:100:0,228,255	0/0:57,0:57:100:0,171,255	0/0:87,0:87:100:0,255,255	0/0:89,0:89:100:0,255,255	0/0:371,0:371:100:0,255,255	0/0:89,0:89:100:0,255,255	0/0:55,0:55:100:0,165,255	0/0:92,0:92:100:0,255,255	0/0:70,0:70:100:0,210,255	0/0:75,0:75:100:0,225,255	0/0:65,0:65:100:0,195,255	0/0:75,0:75:100:0,225,255	0/0:79,0:79:100:0,237,255	0/0:76,0:76:100:0,228,255	0/0:79,0:79:100:0,237,255	0/0:101,0:101:100:0,255,255	0/0:81,0:81:100:0,244,255	0/0:54,0:54:100:0,162,255	0/0:53,1:54:99:0,127,255	0/0:69,0:69:100:0,207,255	0/0:65,1:66:100:0,162,255	0/0:54,0:54:100:0,162,255	0/0:55,0:55:100:0,165,255	0/0:69,0:69:100:0,207,255	0/0:110,0:110:100:0,255,255	0/0:71,0:71:100:0,213,255	0/0:44,0:44:99:0,132,255	0/0:73,0:73:100:0,219,255	0/0:80,0:80:100:0,240,255	0/0:119,0:119:100:0,255,255	0/0:61,0:61:100:0,183,255	0/0:54,0:54:100:0,162,255	0/0:82,0:82:100:0,247,255	0/0:85,0:85:100:0,255,255	0/0:112,1:113:100:0,255,255	0/0:64,0:64:100:0,192,255	0/0:98,0:98:100:0,255,255	0/0:70,0:70:100:0,210,255	0/0:81,0:81:100:0,244,255	0/0:89,0:89:100:0,255,255	0/0:66,0:66:100:0,198,255	0/0:84,0:84:100:0,253,255	0/0:72,0:72:100:0,216,255	0/0:74,0:74:100:0,222,255	0/0:86,0:86:100:0,255,255	0/0:85,0:85:100:0,255,255	0/0:94,0:94:100:0,255,255	0/0:104,0:104:100:0,255,255	0/0:56,0:56:100:0,168,255	0/0:71,0:71:100:0,213,255	0/0:65,0:65:100:0,195,255	0/0:69,0:69:100:0,207,255	0/0:59,0:59:100:0,177,255	0/0:83,0:83:100:0,250,255	0/0:67,0:67:100:0,201,255	0/0:100,0:100:100:0,255,255	0/0:87,0:87:100:0,255,255	0/0:118,0:118:100:0,255,255	0/0:82,0:82:100:0,247,255	0/0:63,1:64:99:0,156,255	0/0:88,0:88:100:0,255,255	0/0:93,0:93:100:0,255,255	0/0:95,0:95:100:0,255,255	0/0:71,0:71:100:0,213,255	0/0:91,0:91:100:0,255,255	0/0:89,0:89:100:0,255,255	0/0:61,0:61:100:0,183,255	1/1:0,98:98:100:255,255,0	1/1:0,101:101:100:255,255,0	0/0:91,1:92:100:0,241,255	0/0:103,0:103:100:0,255,255	0/0:92,0:92:100:0,255,255	0/0:116,0:116:100:0,255,255	0/0:152,1:153:100:0,255,255	0/0:79,0:79:100:0,237,255	0/0:105,1:106:100:0,255,255	0/0:71,0:71:100:0,213,255	0/0:99,0:99:100:0,255,255	0/0:108,0:108:100:0,255,255	1/1:0,113:113:100:255,255,0	0/0:113,1:114:100:0,255,255	0/0:144,0:144:100:0,255,255	1/1:0,115:115:100:255,255,0	0/0:92,0:92:100:0,255,255	0/0:93,0:93:100:0,255,255	0/0:70,0:70:100:0,210,255	0/0:101,0:101:100:0,255,255	0/0:100,0:100:100:0,255,255	0/0:107,1:108:100:0,255,255	1/1:0,82:82:100:255,247,0	1/1:0,83:83:100:255,250,0	0/0:95,0:95:100:0,255,255	0/0:104,0:104:100:0,255,255	0/0:100,0:100:100:0,255,255	0/0:101,0:101:100:0,255,255	0/0:121,0:121:100:0,255,255	0/0:100,0:100:100:0,255,255	0/0:124,0:124:100:0,255,255	0/0:91,0:91:100:0,255,255	0/0:74,0:74:100:0,222,255	0/0:125,0:125:100:0,255,255	0/0:95,0:95:100:0,255,255	0/0:74,0:74:100:0,222,255	0/0:78,0:78:100:0,234,255	0/0:108,0:108:100:0,255,255	0/0:121,1:122:100:0,255,255	0/0:99,0:99:100:0,255,255	0/0:122,0:122:100:0,255,255	0/0:110,1:111:100:0,255,255	0/0:89,0:89:100:0,255,255	0/0:109,0:109:100:0,255,255	0/0:98,0:98:100:0,255,255	0/0:130,0:130:100:0,255,255	0/0:99,0:99:100:0,255,255	0/0:125,0:125:100:0,255,255	0/0:76,0:76:100:0,228,255	0/0:123,0:123:100:0,255,255	0/0:117,0:117:100:0,255,255	0/0:99,1:100:100:0,255,255	0/0:99,0:99:100:0,255,255	0/0:105,0:105:100:0,255,255	0/0:99,0:99:100:0,255,255	0/0:90,0:90:100:0,255,255	0/0:125,1:126:100:0,255,255	0/0:126,0:126:100:0,255,255	0/0:126,0:126:100:0,255,255	0/0:82,0:82:100:0,247,255	0/0:81,0:81:100:0,244,255	0/0:120,0:120:100:0,255,255	0/0:78,0:78:100:0,234,255	0/0:69,0:69:100:0,207,255	0/0:155,0:155:100:0,255,255	0/0:64,0:64:100:0,192,255	0/0:87,0:87:100:0,255,255	0/0:123,0:123:100:0,255,255	0/0:90,0:90:100:0,255,255	0/0:112,0:112:100:0,255,255	0/0:99,0:99:100:0,255,255	0/0:109,0:109:100:0,255,255	0/0:105,0:105:100:0,255,255	0/0:115,0:115:100:0,255,255	0/0:101,0:101:100:0,255,255	0/0:65,0:65:100:0,195,255	0/0:109,1:110:100:0,255,255	0/0:84,0:84:100:0,253,255	0/0:96,0:96:100:0,255,255	0/0:108,0:108:100:0,255,255	0/0:79,0:79:100:0,237,255	0/0:112,0:112:100:0,255,255	0/0:112,1:113:100:0,255,255	0/0:106,0:106:100:0,255,255	0/0:120,0:120:100:0,255,255	0/0:93,0:93:100:0,255,255	0/0:90,0:90:100:0,255,255	0/0:116,0:116:100:0,255,255	0/0:59,1:60:99:0,144,255	0/0:88,0:88:100:0,255,255	0/0:118,0:118:100:0,255,255	0/0:101,0:101:100:0,255,255	0/0:104,0:104:100:0,255,255	0/0:77,0:77:100:0,231,255	0/0:203,0:203:100:0,255,255	0/0:215,0:215:100:0,255,255	0/0:62,0:62:100:0,186,255	0/0:184,0:184:100:0,255,255	0/0:135,0:135:100:0,255,255	0/0:203,1:204:100:0,255,255	0/0:82,0:82:100:0,247,255	0/0:68,0:68:100:0,204,255	0/0:78,0:78:100:0,234,255	0/0:94,0:94:100:0,255,255	0/0:68,0:68:100:0,204,255	0/0:73,0:73:100:0,219,255	0/0:68,0:68:100:0,204,255	0/0:77,0:77:100:0,231,255	0/0:80,1:81:100:0,207,255	0/0:94,0:94:100:0,255,255	0/0:63,0:63:100:0,189,255	0/0:65,0:65:100:0,195,255	0/0:60,0:60:100:0,180,255	0/0:112,0:112:100:0,255,255	0/0:85,0:85:100:0,255,255	0/0:127,0:127:100:0,255,255	0/0:53,0:53:99:0,159,255	0/0:77,0:77:100:0,231,255
ARME14_CTG_02	571966	SARME14_CTG_02_571966	TTGCTGCTGCTGCTGCTGCTGCTGCTGCTGCTGCTGCTGCT	.	.	PASS	AB=0;ABP=0;AC=5;AF=0.0187266;AN=267;ANN=TTGCTGCTGCTGCTGCTGCTGCTGCTGCTGCTGCTGCT|upstream_gene_variant|MODIFIER|EKO05_001113|EKO05_001113|transcript|EKO05_001113-T1|protein_coding||c.-4693_-4691delAGC|||||4691|,TTGCTGCTGCTGCTGCTGCTGCTGCTGCTGCTGCTGCT|upstream_gene_variant|MODIFIER|EKO05_001114-T1.cds|GENE_EKO05_001114-T1.cds|transcript|EKO05_001114-T1|protein_coding||c.-2777_-2775delAGC|||||2775|,TTGCTGCTGCTGCTGCTGCTGCTGCTGCTGCTGCTGCT|upstream_gene_variant|MODIFIER|EKO05_001115-T1.cds|GENE_EKO05_001115-T1.cds|transcript|EKO05_001115-T1|protein_coding||c.-402_-400delAGC|||||400|,TTGCTGCTGCTGCTGCTGCTGCTGCTGCTGCTGCTGCT|upstream_gene_variant|MODIFIER|EKO05_001117-T1.cds|GENE_EKO05_001117-T1.cds|transcript|EKO05_001117-T1|protein_coding||c.-3047_-3045delGCT|||||3047|,TTGCTGCTGCTGCTGCTGCTGCTGCTGCTGCTGCTGCT|upstream_gene_variant|MODIFIER|EKO05_001118|EKO05_001118|transcript|EKO05_001118-T1|protein_coding||c.-4381_-4379delGCT|||||4381|,TTGCTGCTGCTGCTGCTGCTGCTGCTGCTGCTGCTGCT|downstream_gene_variant|MODIFIER|EKO05_001116-T1.cds|GENE_EKO05_001116-T1.cds|transcript|EKO05_001116-T1|protein_coding||c.*79_*81delAGC|||||81|,TTGCTGCTGCTGCTGCTGCTGCTGCTGCTGCTGCTGCT|intergenic_region|MODIFIER|HEM14-EKO05_001116|EKO05_001115-EKO05_001116|intergenic_region|EKO05_001115-EKO05_001116|||n.572004_572006delGCT||||||;AO=795;CIGAR=1M3D37M;DPB=20698.4;DPRA=1.30508;EPP=7.16478;EPPR=72.0223;GTI=0;LEN=3;MEANALT=5.12808;MQM=60;MQMR=59.9979;NS=267;NUMALT=1;ODDS=69.5697;PAIRED=0.998742;PAIREDR=0.999204;PAO=71.5;PQA=1679.5;PQR=1732.5;PRO=73.5;QA=25048;QR=676753;RO=18850;RPL=294;RPP=120.049;RPPR=2773.42;RPR=501;RUN=1;SAF=339;SAP=40.4006;SAR=456;SRF=7913;SRP=1056.44;SRR=10937;TYPE=del;technology.Illumina=1;DP=753	GT:AD:DP:GQ:PL	0/0:1:1:66:0	0/0:0:0:33:0	0/0:4:4:94:0	0/0:3:3:88:0	0/0:2:2:79:0	0/0:0:0:33:0	0/0:2:2:79:0	0/0:3:3:88:0	0/0:3:3:88:0	0/0:1:1:66:0	0/0:0:0:33:0	0/0:2:2:79:0	0/0:0:0:33:0	0/0:0:0:33:0	0/0:1:1:66:0	0/0:2:2:79:0	0/0:1:1:66:0	0/0:2:2:79:0	0/0:2:2:79:0	0/0:2:2:79:0	0/0:1:1:66:0	0/0:2:2:79:0	0/0:2:2:79:0	0/0:2:2:79:0	0/0:1:1:66:0	0/0:2:2:79:0	0/0:2:2:79:0	0/0:0:0:33:0	0/0:1:1:66:0	0/0:2:2:79:0	0/0:1:1:66:0	0/0:0:0:33:0	0/0:1:1:66:0	0/0:2:2:79:0	0/0:1:1:66:0	0/0:1:1:66:0	0/0:2:2:79:0	0/0:0:0:33:0	0/0:1:1:66:0	0/0:2:2:79:0	0/0:2:2:79:0	0/0:2:2:79:0	0/0:1:1:66:0	0/0:0:0:33:0	0/0:1:1:66:0	0/0:1:1:66:0	0/0:1:1:66:0	0/0:1:1:66:0	0/0:1:1:66:0	0/0:10:10:99:0	0/0:2:2:79:0	0/0:1:1:66:0	0/0:2:2:79:0	0/0:1:1:66:0	0/0:0:0:33:0	0/0:3:3:88:0	0/0:1:1:66:0	0/0:2:2:79:0	0/0:0:0:33:0	0/0:0:0:33:0	0/0:1:1:66:0	0/0:0:0:33:0	0/0:0:0:33:0	0/0:1:1:66:0	0/0:1:1:66:0	0/0:0:0:33:0	0/0:2:2:79:0	0/0:2:2:79:0	0/0:0:0:33:0	0/0:4:4:94:0	0/0:0:0:33:0	0/0:3:3:88:0	0/0:1:1:66:0	0/0:3:3:88:0	0/0:1:1:66:0	0/0:1:1:66:0	0/0:4:4:94:0	0/0:0:0:33:0	0/0:1:1:66:0	0/0:1:1:66:0	0/0:5:5:96:0	0/0:1:1:66:0	0/0:1:1:66:0	0/0:3:3:88:0	0/0:2:2:79:0	0/0:2:2:79:0	0/0:3:3:88:0	0/0:1:1:66:0	0/0:2:2:79:0	0/0:4:4:94:0	0/0:1:1:66:0	0/0:81:81:100:0	0/0:82:82:100:0	0/0:0:0:33:0	0/0:0:0:33:0	0/0:0:0:33:0	0/0:0:0:33:0	0/0:53:53:99:0	0/0:45:45:99:0	0/0:2:2:79:0	0/0:0:0:33:0	0/0:3:3:88:0	0/0:1:1:66:0	0/0:1:1:66:0	0/0:0:0:33:0	0/0:3:3:88:0	0/0:0:0:33:0	0/0:0:0:33:0	0/0:3:3:88:0	0/0:82:82:100:0	0/0:3:3:88:0	0/0:3:3:88:0	0/0:0:0:33:0	0/0:3:3:88:0	0/0:0:0:33:0	0/0:1:1:66:0	0/0:5:5:96:0	0/0:3:3:88:0	0/0:5:5:96:0	0/0:1:1:66:0	0/0:1:1:66:0	0/0:4:4:94:0	0/0:4:4:94:0	0/0:1:1:66:0	0/0:0:0:33:0	0/0:0:0:33:0	0/0:2:2:79:0	0/0:4:4:94:0	0/0:4:4:94:0	0/0:0:0:33:0	0/0:1:1:66:0	0/0:0:0:33:0	0/0:1:1:66:0	0/0:2:2:79:0	0/0:3:3:88:0	0/0:0:0:33:0	0/0:1:1:66:0	0/0:0:0:33:0	0/0:1:1:66:0	0/0:1:1:66:0	0/0:3:3:88:0	0/0:0:0:33:0	0/0:3:3:88:0	0/0:3:3:88:0	0/0:1:1:66:0	0/0:4:4:94:0	0/0:1:1:66:0	0/0:1:1:66:0	0/0:2:2:79:0	0/0:2:2:79:0	0/0:2:2:79:0	0/0:1:1:66:0	0/0:2:2:79:0	0/0:7:7:99:0	0/0:1:1:66:0	0/0:2:2:79:0	0/0:2:2:79:0	0/0:4:4:94:0	0/0:2:2:79:0	0/0:2:2:79:0	0/0:3:3:88:0	0/0:3:3:88:0	0/0:6:6:98:0	0/0:3:3:88:0	0/0:3:3:88:0	0/0:5:5:96:0	0/0:1:1:66:0	0/0:1:1:66:0	0/0:2:2:79:0	0/0:2:2:79:0	0/0:3:3:88:0	0/0:5:5:96:0	0/0:3:3:88:0	0/0:6:6:98:0	0/0:2:2:79:0	0/0:1:1:66:0	0/0:1:1:66:0	0/0:2:2:79:0	0/0:0:0:33:0	0/0:4:4:94:0	0/0:4:4:94:0	0/0:7:7:99:0	0/0:1:1:66:0	0/0:4:4:94:0	0/0:2:2:79:0	0/0:1:1:66:0	0/0:4:4:94:0	0/0:0:0:33:0	0/0:0:0:33:0	0/0:1:1:66:0	0/0:4:4:94:0	0/0:1:1:66:0	0/0:0:0:33:0	0/0:2:2:79:0	0/0:0:0:33:0	0/0:2:2:79:0	0/0:2:2:79:0	0/0:4:4:94:0	0/0:0:0:33:0	0/0:0:0:33:0	0/0:2:2:79:0	0/0:3:3:88:0	0/0:2:2:79:0	0/0:1:1:66:0	0/0:2:2:79:0	0/0:3:3:88:0	0/0:4:4:94:0	0/0:2:2:79:0	0/0:3:3:88:0	0/0:4:4:94:0	0/0:2:2:79:0	0/0:1:1:66:0	0/0:1:1:66:0	0/0:2:2:79:0	0/0:0:0:33:0	0/0:0:0:33:0	0/0:3:3:88:0	0/0:1:1:66:0	0/0:2:2:79:0	0/0:4:4:94:0	0/0:0:0:33:0	0/0:2:2:79:0	0/0:4:4:94:0	0/0:0:0:33:0	0/0:1:1:66:0	0/0:3:3:88:0	0/0:4:4:94:0	0/0:2:2:79:0	0/0:0:0:33:0	0/0:5:5:96:0
ARME14_CTG_02	604502	SARME14_CTG_02_604502	A	G	.	PASS	AB=0;ABP=0;AC=34;AF=0.127341;AN=267;ANN=G|missense_variant|MODERATE|EKO05_001130-T1.cds|GENE_EKO05_001130-T1.cds|transcript|EKO05_001130-T1|protein_coding|3/4|c.1316A>G|p.Asp439Gly|1316/3339|1316/3339|439/1112||,G|upstream_gene_variant|MODIFIER|EKO05_001128|EKO05_001128|transcript|EKO05_001128-T1|protein_coding||c.-3914T>C|||||3914|,G|upstream_gene_variant|MODIFIER|EKO05_001131-T1.cds|GENE_EKO05_001131-T1.cds|transcript|EKO05_001131-T1|protein_coding||c.-2455A>G|||||2455|,G|downstream_gene_variant|MODIFIER|EKO05_001129-T1.cds|GENE_EKO05_001129-T1.cds|transcript|EKO05_001129-T1|protein_coding||c.*1892A>G|||||1892|,G|intragenic_variant|MODIFIER|GYP2|EKO05_001130|gene_variant|EKO05_001130|||n.604502A>G||||||;AO=2484;CIGAR=1X;DPB=19281;DPRA=1.02857;EPP=43.7962;EPPR=637.484;GTI=0;LEN=1;MEANALT=1.17391;MQM=59.9867;MQMR=59.9935;NS=267;NUMALT=1;ODDS=66.731;PAIRED=0.997987;PAIREDR=0.998746;PAO=0;PQA=0;PQR=0;PRO=0;QA=89357;QR=601362;RO=16746;RPL=1413;RPP=105.258;RPPR=699.749;RPR=1071;RUN=1;SAF=1229;SAP=3.60125;SAR=1255;SRF=8213;SRP=16.2886;SRR=8533;TYPE=snp;technology.Illumina=1;DP=17278	GT:AD:DP:GQ:PL	0/0:71,0:71:100:0,213,255	0/0:79,0:79:100:0,237,255	0/0:89,0:89:100:0,255,255	0/0:35,0:35:99:0,105,255	0/0:78,0:78:100:0,234,255	1/1:0,86:86:100:255,255,0	1/1:0,77:77:100:255,231,0	1/1:0,77:77:100:255,231,0	0/0:101,0:101:100:0,255,255	0/0:68,0:68:100:0,204,255	0/0:104,0:104:100:0,255,255	0/0:55,17:72:100:255,0,255	0/0:39,0:39:99:0,117,255	0/0:52,0:52:99:0,156,255	0/0:72,0:72:100:0,216,255	0/0:61,0:61:100:0,183,255	0/0:69,0:69:100:0,207,255	0/0:54,0:54:100:0,162,255	0/0:66,0:66:100:0,198,255	0/0:54,0:54:100:0,162,255	0/0:62,0:62:100:0,186,255	0/0:72,0:72:100:0,216,255	0/0:45,0:45:99:0,135,255	0/0:65,2:67:99:0,130,255	0/0:63,0:63:100:0,189,255	0/0:50,0:50:99:0,150,255	0/0:66,0:66:100:0,198,255	0/0:48,0:48:99:0,144,255	0/0:71,0:71:100:0,213,255	0/0:74,0:74:100:0,222,255	0/0:63,0:63:100:0,189,255	0/0:54,0:54:100:0,162,255	0/0:74,0:74:100:0,222,255	1/1:0,79:79:100:255,237,0	1/1:0,44:44:99:255,132,0	0/0:59,0:59:100:0,177,255	1/1:0,66:66:100:255,198,0	1/1:0,80:80:100:255,240,0	1/1:0,65:65:100:255,195,0	0/0:42,0:42:99:0,126,255	0/0:45,0:45:99:0,135,255	0/0:63,0:63:100:0,189,255	0/0:50,0:50:99:0,150,255	0/0:67,0:67:100:0,201,255	0/0:78,0:78:100:0,234,255	0/0:57,0:57:100:0,171,255	0/0:27,0:27:99:0,81,255	0/0:70,0:70:100:0,210,255	0/0:52,0:52:99:0,156,255	0/0:323,0:323:100:0,255,255	0/0:54,0:54:100:0,162,255	0/0:56,0:56:100:0,168,255	0/0:59,0:59:100:0,177,255	0/0:61,0:61:100:0,183,255	0/0:62,0:62:100:0,186,255	0/0:50,0:50:99:0,150,255	0/0:65,0:65:100:0,195,255	0/0:51,0:51:99:0,153,255	0/0:60,0:60:100:0,180,255	0/0:58,0:58:100:0,174,255	0/0:63,0:63:100:0,189,255	0/0:87,0:87:100:0,255,255	0/0:62,0:62:100:0,186,255	0/0:49,0:49:99:0,147,255	0/0:55,0:55:100:0,165,255	0/0:41,0:41:99:0,123,255	0/0:40,0:40:99:0,120,255	0/0:45,0:45:99:0,135,255	0/0:78,0:78:100:0,234,255	0/0:119,0:119:100:0,255,255	1/1:0,42:42:99:255,126,0	0/0:52,0:52:99:0,156,255	1/1:0,54:54:100:255,162,0	1/1:0,61:61:100:255,183,0	0/0:88,0:88:100:0,255,255	0/0:54,0:54:100:0,162,255	0/0:53,0:53:99:0,159,255	0/0:60,0:60:100:0,180,255	0/0:67,0:67:100:0,201,255	0/0:63,0:63:100:0,189,255	0/0:70,0:70:100:0,210,255	0/0:82,0:82:100:0,247,255	0/0:61,0:61:100:0,183,255	0/0:65,0:65:100:0,195,255	0/0:81,0:81:100:0,244,255	0/0:52,0:52:99:0,156,255	0/0:67,0:67:100:0,201,255	0/0:51,0:51:99:0,153,255	0/0:62,0:62:100:0,186,255	0/0:71,0:71:100:0,213,255	0/0:66,0:66:100:0,198,255	1/1:0,72:72:100:255,216,0	1/1:0,81:81:100:255,244,0	0/0:41,0:41:99:0,123,255	0/0:64,0:64:100:0,192,255	0/0:56,0:56:100:0,168,255	1/1:0,57:57:100:255,171,0	1/1:0,42:42:99:255,126,0	1/1:0,59:59:100:255,177,0	0/0:55,0:55:100:0,165,255	0/0:65,0:65:100:0,195,255	0/0:69,0:69:100:0,207,255	0/0:96,0:96:100:0,255,255	0/0:70,0:70:100:0,210,255	0/0:71,0:71:100:0,213,255	0/0:65,0:65:100:0,195,255	0/0:93,0:93:100:0,255,255	0/0:63,0:63:100:0,189,255	0/0:57,0:57:100:0,171,255	1/1:0,66:66:100:255,198,0	0/0:77,0:77:100:0,231,255	0/0:67,0:67:100:0,201,255	0/0:70,0:70:100:0,210,255	0/0:71,0:71:100:0,213,255	0/0:62,0:62:100:0,186,255	0/0:77,0:77:100:0,231,255	0/0:61,0:61:100:0,183,255	0/0:85,0:85:100:0,255,255	0/0:114,0:114:100:0,255,255	0/0:79,0:79:100:0,237,255	0/0:75,0:75:100:0,225,255	0/0:74,0:74:100:0,222,255	0/0:111,0:111:100:0,255,255	0/0:91,0:91:100:0,255,255	0/0:96,0:96:100:0,255,255	0/0:87,0:87:100:0,255,255	0/0:92,0:92:100:0,255,255	0/0:76,0:76:100:0,228,255	0/0:69,0:69:100:0,207,255	0/0:86,0:86:100:0,255,255	0/0:82,1:83:100:0,213,255	0/0:72,1:73:100:0,184,255	0/0:65,0:65:100:0,195,255	0/0:80,0:80:100:0,240,255	0/0:78,0:78:100:0,234,255	0/0:66,0:66:100:0,198,255	0/0:81,0:81:100:0,244,255	0/0:104,0:104:100:0,255,255	0/0:72,0:72:100:0,216,255	0/0:96,0:96:100:0,255,255	0/0:92,0:92:100:0,255,255	0/0:62,0:62:100:0,186,255	0/0:117,0:117:100:0,255,255	0/0:91,0:91:100:0,255,255	0/0:73,0:73:100:0,219,255	0/0:88,0:88:100:0,255,255	0/0:60,1:61:99:0,147,255	0/0:68,0:68:100:0,204,255	0/0:74,0:74:100:0,222,255	0/0:67,1:68:100:0,169,255	0/0:103,0:103:100:0,255,255	0/0:80,0:80:100:0,240,255	0/0:99,0:99:100:0,255,255	0/0:68,0:68:100:0,204,255	0/0:60,0:60:100:0,180,255	0/0:82,0:82:100:0,247,255	0/0:83,0:83:100:0,250,255	0/0:88,0:88:100:0,255,255	0/0:102,0:102:100:0,255,255	0/0:99,0:99:100:0,255,255	0/0:82,0:82:100:0,247,255	0/0:83,0:83:100:0,250,255	0/0:115,0:115:100:0,255,255	0/0:80,1:81:100:0,207,255	1/1:0,84:84:100:255,253,0	1/1:0,97:97:100:255,255,0	1/1:0,80:80:100:255,240,0	1/1:0,100:100:100:255,255,0	0/0:91,0:91:100:0,255,255	0/0:111,0:111:100:0,255,255	0/0:96,0:96:100:0,255,255	0/0:69,0:69:100:0,207,255	0/0:76,0:76:100:0,228,255	0/0:80,0:80:100:0,240,255	0/0:102,0:102:100:0,255,255	0/0:64,0:64:100:0,192,255	0/0:107,0:107:100:0,255,255	0/0:38,0:38:99:0,114,255	0/0:73,0:73:100:0,219,255	0/0:91,0:91:100:0,255,255	0/0:64,0:64:100:0,192,255	0/0:81,0:81:100:0,244,255	1/1:0,78:78:100:255,234,0	1/1:0,81:81:100:255,244,0	0/0:84,0:84:100:0,253,255	1/1:0,95:95:100:255,255,0	1/1:0,68:68:100:255,204,0	0/0:65,0:65:100:0,195,255	1/1:0,81:81:100:255,244,0	1/1:0,63:63:100:255,189,0	1/1:0,74:74:100:255,222,0	1/1:0,83:83:100:255,250,0	1/1:0,86:86:100:255,255,0	1/1:0,101:101:100:255,255,0	1/1:0,84:84:100:255,253,0	0/0:81,0:81:100:0,244,255	0/0:76,0:76:100:0,228,255	0/0:93,0:93:100:0,255,255	0/0:80,0:80:100:0,240,255	0/0:93,0:93:100:0,255,255	0/0:39,0:39:99:0,117,255	0/0:98,0:98:100:0,255,255	0/0:75,0:75:100:0,225,255	0/0:94,0:94:100:0,255,255	0/0:57,0:57:100:0,171,255	0/0:65,0:65:100:0,195,255	0/0:156,0:156:100:0,255,255	0/0:203,1:204:100:0,255,255	0/0:54,0:54:100:0,162,255	0/0:158,0:158:100:0,255,255	0/0:151,0:151:100:0,255,255	0/0:164,0:164:100:0,255,255	0/0:84,0:84:100:0,253,255	0/0:66,0:66:100:0,198,255	0/0:53,0:53:99:0,159,255	0/0:102,0:102:100:0,255,255	0/0:69,0:69:100:0,207,255	0/0:84,1:85:100:0,219,255	0/0:74,0:74:100:0,222,255	0/0:69,0:69:100:0,207,255	0/0:75,0:75:100:0,225,255	0/0:91,0:91:100:0,255,255	0/0:55,0:55:100:0,165,255	0/0:63,0:63:100:0,189,255	0/0:47,0:47:99:0,141,255	0/0:79,0:79:100:0,237,255	0/0:66,0:66:100:0,198,255	0/0:106,0:106:100:0,255,255	0/0:49,0:49:99:0,147,255	0/0:64,0:64:100:0,192,255
ARME14_CTG_02	655296	SARME14_CTG_02_655296	AACACACACACACACACACTCTCTCTCTCTG	.	.	PASS	AB=0;ABP=0;AC=4;AF=0.0149813;AN=267;ANN=AACACACACACACACACTCTCTCTCTCTCTG|upstream_gene_variant|MODIFIER|EKO05_001148-T1.cds|GENE_EKO05_001148-T1.cds|transcript|EKO05_001148-T1|protein_coding||c.-2724A>T|||||2724|,AACACACACACACACACTCTCTCTCTCTCTG|downstream_gene_variant|MODIFIER|EKO05_001146-T1.cds|GENE_EKO05_001146-T1.cds|transcript|EKO05_001146-T1|protein_coding||c.*3343A>T|||||3343|,AACACACACACACACACTCTCTCTCTCTCTG|downstream_gene_variant|MODIFIER|EKO05_001147-T1.cds|GENE_EKO05_001147-T1.cds|transcript|EKO05_001147-T1|protein_coding||c.*605A>T|||||605|,AACACACACACACACACTCTCTCTCTCTCTG|intergenic_region|MODIFIER|NDE1_1-ACC1|EKO05_001147-EKO05_001148|intergenic_region|EKO05_001147-EKO05_001148|||n.655313A>T||||||;AO=324;CIGAR=17M1X13M;DPB=20599;DPRA=1.19392;EPP=8.26473;EPPR=701.865;GTI=0;LEN=1;MEANALT=10.6724;MQM=60;MQMR=59.9907;NS=267;NUMALT=1;ODDS=7.71418;PAIRED=1;PAIREDR=0.999246;PAO=577.771;PQA=19227.1;PQR=64153.3;PRO=1888.4;QA=10732;QR=510948;RO=14591;RPL=203;RPP=48.0751;RPPR=2021.71;RPR=121;RUN=1;SAF=181;SAP=12.6881;SAR=143;SRF=8145;SRP=432.602;SRR=6446;TYPE=snp;technology.Illumina=1;DP=320	GT:AD:DP:GQ:PL	0/0:1:1:66:0	0/0:0:0:33:0	0/0:1:1:66:0	0/0:0:0:33:0	0/0:1:1:66:0	0/0:0:0:33:0	0/0:1:1:66:0	0/0:0:0:33:0	0/0:0:0:33:0	0/0:0:0:33:0	0/0:1:1:66:0	0/0:0:0:33:0	0/0:0:0:33:0	0/0:0:0:33:0	0/0:0:0:33:0	0/0:0:0:33:0	0/0:0:0:33:0	0/0:0:0:33:0	0/0:0:0:33:0	0/0:0:0:33:0	0/0:0:0:33:0	0/0:0:0:33:0	0/0:0:0:33:0	0/0:0:0:33:0	0/0:0:0:33:0	0/0:0:0:33:0	0/0:0:0:33:0	0/0:0:0:33:0	0/0:1:1:66:0	0/0:0:0:33:0	0/0:0:0:33:0	0/0:0:0:33:0	0/0:0:0:33:0	0/0:0:0:33:0	0/0:0:0:33:0	0/0:0:0:33:0	0/0:0:0:33:0	0/0:0:0:33:0	0/0:0:0:33:0	0/0:0:0:33:0	0/0:0:0:33:0	0/0:2:2:79:0	0/0:0:0:33:0	0/0:1:1:66:0	0/0:2:2:79:0	0/0:0:0:33:0	0/0:0:0:33:0	0/0:1:1:66:0	0/0:0:0:33:0	0/0:1:1:66:0	0/0:0:0:33:0	0/0:0:0:33:0	0/0:0:0:33:0	0/0:0:0:33:0	0/0:1:1:66:0	0/0:0:0:33:0	0/0:0:0:33:0	0/0:0:0:33:0	0/0:0:0:33:0	0/0:0:0:33:0	0/0:0:0:33:0	0/0:0:0:33:0	0/0:0:0:33:0	0/0:0:0:33:0	0/0:1:1:66:0	0/0:0:0:33:0	0/0:1:1:66:0	0/0:0:0:33:0	0/0:0:0:33:0	0/0:0:0:33:0	0/0:0:0:33:0	0/0:0:0:33:0	0/0:0:0:33:0	0/0:0:0:33:0	0/0:0:0:33:0	0/0:0:0:33:0	0/0:1:1:66:0	0/0:0:0:33:0	0/0:0:0:33:0	0/0:0:0:33:0	0/0:0:0:33:0	0/0:0:0:33:0	0/0:1:1:66:0	0/0:53:53:99:0	0/0:77:77:100:0	0/0:57:57:100:0	0/0:72:72:100:0	0/0:0:0:33:0	0/0:0:0:33:0	0/0:2:2:79:0	0/0:0:0:33:0	0/0:0:0:33:0	0/0:0:0:33:0	0/0:0:0:33:0	0/0:1:1:66:0	0/0:0:0:33:0	0/0:0:0:33:0	0/0:1:1:66:0	0/0:0:0:33:0	0/0:0:0:33:0	0/0:0:0:33:0	0/0:1:1:66:0	0/0:0:0:33:0	0/0:2:2:79:0	0/0:0:0:33:0	0/0:0:0:33:0	0/0:1:1:66:0	0/0:0:0:33:0	0/0:0:0:33:0	0/0:0:0:33:0	0/0:0:0:33:0	0/0:0:0:33:0	0/0:0:0:33:0	0/0:0:0:33:0	0/0:0:0:33:0	0/0:0:0:33:0	0/0:0:0:33:0	0/0:0:0:33:0	0/0:0:0:33:0	0/0:0:0:33:0	0/0:0:0:33:0	0/0:0:0:33:0	0/0:0:0:33:0	0/0:0:0:33:0	0/0:0:0:33:0	0/0:0:0:33:0	0/0:0:0:33:0	0/0:0:0:33:0	0/0:0:0:33:0	0/0:0:0:33:0	0/0:0:0:33:0	0/0:0:0:33:0	0/0:0:0:33:0	0/0:1:1:66:0	0/0:0:0:33:0	0/0:0:0:33:0	0/0:1:1:66:0	0/0:1:1:66:0	0/0:0:0:33:0	0/0:0:0:33:0	0/0:0:0:33:0	0/0:0:0:33:0	0/0:0:0:33:0	0/0:1:1:66:0	0/0:0:0:33:0	0/0:2:2:79:0	0/0:0:0:33:0	0/0:1:1:66:0	0/0:0:0:33:0	0/0:0:0:33:0	0/0:0:0:33:0	0/0:1:1:66:0	0/0:0:0:33:0	0/0:0:0:33:0	0/0:0:0:33:0	0/0:0:0:33:0	0/0:2:2:79:0	0/0:0:0:33:0	0/0:0:0:33:0	0/0:0:0:33:0	0/0:0:0:33:0	0/0:0:0:33:0	0/0:1:1:66:0	0/0:0:0:33:0	0/0:0:0:33:0	0/0:2:2:79:0	0/0:1:1:66:0	0/0:0:0:33:0	0/0:2:2:79:0	0/0:0:0:33:0	0/0:0:0:33:0	0/0:0:0:33:0	0/0:1:1:66:0	0/0:0:0:33:0	0/0:2:2:79:0	0/0:0:0:33:0	0/0:2:2:79:0	0/0:0:0:33:0	0/0:1:1:66:0	0/0:0:0:33:0	0/0:0:0:33:0	0/0:0:0:33:0	0/0:0:0:33:0	0/0:0:0:33:0	0/0:1:1:66:0	0/0:0:0:33:0	0/0:0:0:33:0	0/0:0:0:33:0	0/0:1:1:66:0	0/0:0:0:33:0	0/0:0:0:33:0	0/0:0:0:33:0	0/0:0:0:33:0	0/0:0:0:33:0	0/0:0:0:33:0	0/0:1:1:66:0	0/0:1:1:66:0	0/0:0:0:33:0	0/0:0:0:33:0	0/0:1:1:66:0	0/0:0:0:33:0	0/0:2:2:79:0	0/0:0:0:33:0	0/0:0:0:33:0	0/0:0:0:33:0	0/0:0:0:33:0	0/0:0:0:33:0	0/0:1:1:66:0	0/0:1:1:66:0	0/0:0:0:33:0	0/0:0:0:33:0	0/0:0:0:33:0	0/0:0:0:33:0	0/0:0:0:33:0	0/0:1:1:66:0	0/0:0:0:33:0	0/0:0:0:33:0	0/0:0:0:33:0	0/0:0:0:33:0	0/0:0:0:33:0	0/0:1:1:66:0	0/0:0:0:33:0	0/0:1:1:66:0	0/0:1:1:66:0	0/0:0:0:33:0	0/0:0:0:33:0	0/0:0:0:33:0	0/0:0:0:33:0	0/0:0:0:33:0	0/0:0:0:33:0
ARME14_CTG_02	679281	SARME14_CTG_02_679281	C	T	.	PASS	AB=0;ABP=0;AC=3;AF=0.011236;AN=267;ANN=T|upstream_gene_variant|MODIFIER|EKO05_001154-T1.cds|GENE_EKO05_001154-T1.cds|transcript|EKO05_001154-T1|protein_coding||c.-1096G>A|||||1096|,T|upstream_gene_variant|MODIFIER|EKO05_001155|EKO05_001155|transcript|EKO05_001155-T1|protein_coding||c.-2395C>T|||||2395|,T|downstream_gene_variant|MODIFIER|EKO05_001153-T1.cds|GENE_EKO05_001153-T1.cds|transcript|EKO05_001153-T1|protein_coding||c.*4234C>T|||||4234|,T|intergenic_region|MODIFIER|EKO05_001154-EKO05_001155|EKO05_001154-EKO05_001155|intergenic_region|EKO05_001154-EKO05_001155|||n.679281C>T||||||;AO=253;CIGAR=1X;DPB=23088;DPRA=1.33356;EPP=43.8735;EPPR=863.219;GTI=0;LEN=1;MEANALT=1;MQM=59.8893;MQMR=59.8876;NS=267;NUMALT=1;ODDS=63.3918;PAIRED=1;PAIREDR=0.99649;PAO=0;PQA=0;PQR=0;PRO=0;QA=9020;QR=820160;RO=22795;RPL=114;RPP=8.37461;RPPR=715.583;RPR=139;RUN=1;SAF=111;SAP=11.2585;SAR=142;SRF=9696;SRP=1106.17;SRR=13099;TYPE=snp;technology.Illumina=1;DP=20637	GT:AD:DP:GQ:PL	0/0:79,0:79:100:0,237,255	0/0:84,0:84:100:0,253,255	0/0:94,0:94:100:0,255,255	0/0:40,0:40:99:0,120,255	0/0:93,0:93:100:0,255,255	0/0:90,0:90:100:0,255,255	0/0:116,0:116:100:0,255,255	0/0:99,0:99:100:0,255,255	0/0:126,0:126:100:0,255,255	0/0:73,0:73:100:0,219,255	0/0:144,0:144:100:0,255,255	0/0:109,0:109:100:0,255,255	0/0:39,0:39:99:0,117,255	0/0:62,0:62:100:0,186,255	0/0:82,0:82:100:0,247,255	0/0:65,0:65:100:0,195,255	0/0:83,0:83:100:0,250,255	0/0:61,0:61:100:0,183,255	0/0:91,0:91:100:0,255,255	0/0:80,0:80:100:0,240,255	0/0:76,0:76:100:0,228,255	0/0:75,0:75:100:0,225,255	0/0:69,0:69:100:0,207,255	0/0:94,0:94:100:0,255,255	0/0:65,0:65:100:0,195,255	0/0:75,0:75:100:0,225,255	0/0:79,0:79:100:0,237,255	0/0:46,0:46:99:0,138,255	0/0:73,0:73:100:0,219,255	0/0:48,0:48:99:0,144,255	0/0:94,0:94:100:0,255,255	0/0:50,0:50:99:0,150,255	0/0:81,0:81:100:0,244,255	0/0:75,0:75:100:0,225,255	0/0:60,0:60:100:0,180,255	0/0:100,0:100:100:0,255,255	0/0:59,0:59:100:0,177,255	0/0:95,0:95:100:0,255,255	0/0:80,0:80:100:0,240,255	0/0:65,0:65:100:0,195,255	0/0:66,0:66:100:0,198,255	0/0:79,0:79:100:0,237,255	0/0:51,0:51:99:0,153,255	0/0:56,0:56:100:0,168,255	0/0:86,0:86:100:0,255,255	0/0:66,0:66:100:0,198,255	0/0:52,0:52:99:0,156,255	0/0:73,0:73:100:0,219,255	0/0:59,0:59:100:0,177,255	0/0:354,0:354:100:0,255,255	0/0:77,0:77:100:0,231,255	0/0:58,0:58:100:0,174,255	0/0:61,0:61:100:0,183,255	0/0:67,0:67:100:0,201,255	0/0:57,0:57:100:0,171,255	0/0:64,0:64:100:0,192,255	0/0:86,0:86:100:0,255,255	0/0:67,0:67:100:0,201,255	0/0:68,0:68:100:0,204,255	0/0:71,0:71:100:0,213,255	0/0:87,0:87:100:0,255,255	0/0:62,0:62:100:0,186,255	0/0:74,0:74:100:0,222,255	0/0:52,0:52:99:0,156,255	0/0:54,0:54:100:0,162,255	0/0:41,0:41:99:0,123,255	0/0:42,0:42:99:0,126,255	0/0:73,0:73:100:0,219,255	0/0:72,0:72:100:0,216,255	0/0:144,0:144:100:0,255,255	0/0:48,0:48:99:0,144,255	0/0:57,0:57:100:0,171,255	0/0:73,0:73:100:0,219,255	0/0:68,0:68:100:0,204,255	0/0:77,0:77:100:0,231,255	0/0:66,0:66:100:0,198,255	0/0:57,0:57:100:0,171,255	0/0:84,0:84:100:0,253,255	0/0:82,0:82:100:0,247,255	0/0:95,0:95:100:0,255,255	0/0:71,0:71:100:0,213,255	0/0:95,0:95:100:0,255,255	0/0:56,0:56:100:0,168,255	0/0:65,0:65:100:0,195,255	0/0:72,0:72:100:0,216,255	0/0:68,0:68:100:0,204,255	0/0:80,0:80:100:0,240,255	0/0:67,0:67:100:0,201,255	0/0:88,0:88:100:0,255,255	0/0:97,0:97:100:0,255,255	0/0:60,0:60:100:0,180,255	0/0:108,0:108:100:0,255,255	0/0:91,0:91:100:0,255,255	0/0:49,0:49:99:0,147,255	0/0:93,0:93:100:0,255,255	0/0:42,0:42:99:0,126,255	0/0:76,0:76:100:0,228,255	0/0:66,0:66:100:0,198,255	0/0:62,0:62:100:0,186,255	0/0:53,0:53:99:0,159,255	0/0:82,0:82:100:0,247,255	0/0:92,0:92:100:0,255,255	0/0:91,0:91:100:0,255,255	0/0:96,0:96:100:0,255,255	0/0:77,0:77:100:0,231,255	0/0:87,0:87:100:0,255,255	1/1:49,71:120:100:255,0,255	1/1:50,101:151:100:255,0,255	1/1:40,79:119:100:255,0,255	0/0:99,0:99:100:0,255,255	0/0:91,0:91:100:0,255,255	0/0:93,0:93:100:0,255,255	0/0:99,0:99:100:0,255,255	0/0:94,0:94:100:0,255,255	0/0:83,0:83:100:0,250,255	0/0:83,0:83:100:0,250,255	0/0:68,0:68:100:0,204,255	0/0:121,0:121:100:0,255,255	0/0:133,0:133:100:0,255,255	0/0:74,0:74:100:0,222,255	0/0:96,0:96:100:0,255,255	0/0:89,0:89:100:0,255,255	0/0:123,0:123:100:0,255,255	0/0:114,0:114:100:0,255,255	0/0:131,0:131:100:0,255,255	0/0:102,0:102:100:0,255,255	0/0:99,0:99:100:0,255,255	0/0:111,0:111:100:0,255,255	0/0:83,0:83:100:0,250,255	0/0:85,0:85:100:0,255,255	0/0:98,0:98:100:0,255,255	0/0:100,0:100:100:0,255,255	0/0:88,0:88:100:0,255,255	0/0:62,0:62:100:0,186,255	0/0:91,0:91:100:0,255,255	0/0:74,0:74:100:0,222,255	0/0:104,0:104:100:0,255,255	0/0:113,0:113:100:0,255,255	0/0:113,0:113:100:0,255,255	0/0:117,0:117:100:0,255,255	0/0:126,0:126:100:0,255,255	0/0:86,0:86:100:0,255,255	0/0:124,0:124:100:0,255,255	0/0:122,0:122:100:0,255,255	0/0:90,0:90:100:0,255,255	0/0:125,0:125:100:0,255,255	0/0:71,0:71:100:0,213,255	0/0:85,0:85:100:0,255,255	0/0:66,0:66:100:0,198,255	0/0:81,0:81:100:0,244,255	0/0:97,0:97:100:0,255,255	0/0:91,0:91:100:0,255,255	0/0:137,0:137:100:0,255,255	0/0:94,0:94:100:0,255,255	0/0:95,0:95:100:0,255,255	0/0:106,0:106:100:0,255,255	0/0:97,0:97:100:0,255,255	0/0:107,0:107:100:0,255,255	0/0:88,0:88:100:0,255,255	0/0:127,0:127:100:0,255,255	0/0:54,0:54:100:0,162,255	0/0:108,0:108:100:0,255,255	0/0:111,0:111:100:0,255,255	0/0:109,0:109:100:0,255,255	0/0:92,0:92:100:0,255,255	0/0:96,0:96:100:0,255,255	0/0:104,0:104:100:0,255,255	0/0:81,0:81:100:0,244,255	0/0:137,0:137:100:0,255,255	0/0:120,0:120:100:0,255,255	0/0:108,0:108:100:0,255,255	0/0:74,0:74:100:0,222,255	0/0:81,0:81:100:0,244,255	0/0:84,0:84:100:0,253,255	0/0:81,0:81:100:0,244,255	0/0:88,0:88:100:0,255,255	0/0:136,0:136:100:0,255,255	0/0:62,0:62:100:0,186,255	0/0:73,0:73:100:0,219,255	0/0:113,0:113:100:0,255,255	0/0:83,0:83:100:0,250,255	0/0:98,0:98:100:0,255,255	0/0:80,0:80:100:0,240,255	0/0:96,0:96:100:0,255,255	0/0:116,0:116:100:0,255,255	0/0:122,0:122:100:0,255,255	0/0:90,0:90:100:0,255,255	0/0:81,0:81:100:0,244,255	0/0:85,0:85:100:0,255,255	0/0:90,0:90:100:0,255,255	0/0:89,0:89:100:0,255,255	0/0:104,0:104:100:0,255,255	0/0:75,0:75:100:0,225,255	0/0:87,0:87:100:0,255,255	0/0:87,0:87:100:0,255,255	0/0:110,0:110:100:0,255,255	0/0:127,0:127:100:0,255,255	0/0:79,0:79:100:0,237,255	0/0:86,0:86:100:0,255,255	0/0:106,0:106:100:0,255,255	0/0:56,0:56:100:0,168,255	0/0:108,0:108:100:0,255,255	0/0:101,0:101:100:0,255,255	0/0:112,0:112:100:0,255,255	0/0:79,0:79:100:0,237,255	0/0:72,0:72:100:0,216,255	0/0:198,0:198:100:0,255,255	0/0:254,0:254:100:0,255,255	0/0:82,0:82:100:0,247,255	0/0:175,0:175:100:0,255,255	0/0:139,0:139:100:0,255,255	0/0:237,0:237:100:0,255,255	0/0:79,0:79:100:0,237,255	0/0:93,1:94:100:0,247,255	0/0:92,0:92:100:0,255,255	0/0:111,0:111:100:0,255,255	0/0:71,0:71:100:0,213,255	0/0:100,0:100:100:0,255,255	0/0:83,0:83:100:0,250,255	0/0:113,0:113:100:0,255,255	0/0:74,0:74:100:0,222,255	0/0:110,0:110:100:0,255,255	0/0:48,0:48:99:0,144,255	0/0:65,0:65:100:0,195,255	0/0:67,0:67:100:0,201,255	0/0:112,0:112:100:0,255,255	0/0:65,0:65:100:0,195,255	0/0:162,0:162:100:0,255,255	0/0:61,0:61:100:0,183,255	0/0:99,0:99:100:0,255,255
ARME14_CTG_02	715933	SARME14_CTG_02_715933	C	A	.	PASS	AB=0;ABP=0;AC=10;AF=0.0374532;AN=267;ANN=A|synonymous_variant|LOW|EKO05_001167-T1.cds|GENE_EKO05_001167-T1.cds|transcript|EKO05_001167-T1|protein_coding|2/2|c.2478G>T|p.Leu826Leu|2478/3777|2478/3777|826/1258||,A|downstream_gene_variant|MODIFIER|cwf29|EKO05_001165|transcript|EKO05_001165-T1|protein_coding||c.*4686C>A|||||4686|,A|downstream_gene_variant|MODIFIER|EKO05_001166-T1.cds|GENE_EKO05_001166-T1.cds|transcript|EKO05_001166-T1|protein_coding||c.*2239C>A|||||2239|,A|downstream_gene_variant|MODIFIER|EKO05_001168-T1.cds|GENE_EKO05_001168-T1.cds|transcript|EKO05_001168-T1|protein_coding||c.*2856G>T|||||2856|,A|intragenic_variant|MODIFIER|EKO05_001167|EKO05_001167|gene_variant|EKO05_001167|||n.715933C>A||||||;AO=668;CIGAR=1X;DPB=22206;DPRA=0.975253;EPP=13.9457;EPPR=137.589;GTI=0;LEN=1;MEANALT=1.21429;MQM=60;MQMR=59.9937;NS=267;NUMALT=1;ODDS=21.8714;PAIRED=1;PAIREDR=0.998467;PAO=0;PQA=0;PQR=0;PRO=0;QA=23836;QR=780124;RO=21525;RPL=384;RPP=35.5174;RPPR=288.756;RPR=284;RUN=1;SAF=329;SAP=3.33537;SAR=339;SRF=9279;SRP=891.078;SRR=12246;TYPE=snp;technology.Illumina=1;DP=19953	GT:AD:DP:GQ:PL	0/0:59,0:59:100:0,177,255	0/0:58,0:58:100:0,174,255	0/0:77,0:77:100:0,231,255	0/0:40,1:41:99:0,87,255	0/0:108,0:108:100:0,255,255	0/0:72,0:72:100:0,216,255	0/0:123,0:123:100:0,255,255	0/0:89,0:89:100:0,255,255	0/0:137,0:137:100:0,255,255	0/0:55,0:55:100:0,165,255	0/0:122,0:122:100:0,255,255	1/1:9,84:93:99:255,0,44	1/1:0,40:40:99:255,120,0	0/0:65,0:65:100:0,195,255	0/0:86,0:86:100:0,255,255	0/0:79,1:80:100:0,204,255	0/0:79,0:79:100:0,237,255	0/0:58,0:58:100:0,174,255	0/0:92,0:92:100:0,255,255	0/0:86,0:86:100:0,255,255	0/0:65,0:65:100:0,195,255	0/0:58,0:58:100:0,174,255	0/0:73,0:73:100:0,219,255	0/0:68,0:68:100:0,204,255	0/0:68,0:68:100:0,204,255	0/0:58,0:58:100:0,174,255	0/0:73,1:74:100:0,187,255	0/0:57,0:57:100:0,171,255	0/0:89,0:89:100:0,255,255	0/0:76,0:76:100:0,228,255	0/0:64,0:64:100:0,192,255	0/0:58,0:58:100:0,174,255	0/0:77,0:77:100:0,231,255	0/0:81,0:81:100:0,244,255	0/0:76,0:76:100:0,228,255	0/0:63,0:63:100:0,189,255	0/0:66,1:67:100:0,166,255	0/0:86,0:86:100:0,255,255	0/0:58,0:58:100:0,174,255	0/0:54,0:54:100:0,162,255	0/0:71,0:71:100:0,213,255	0/0:61,0:61:100:0,183,255	0/0:60,0:60:100:0,180,255	0/0:55,0:55:100:0,165,255	0/0:84,0:84:100:0,253,255	0/0:69,0:69:100:0,207,255	0/0:42,0:42:99:0,126,255	0/0:71,0:71:100:0,213,255	0/0:72,0:72:100:0,216,255	0/0:323,0:323:100:0,255,255	0/0:80,0:80:100:0,240,255	0/0:56,0:56:100:0,168,255	0/0:78,0:78:100:0,234,255	0/0:57,0:57:100:0,171,255	0/0:55,0:55:100:0,165,255	0/0:61,0:61:100:0,183,255	0/0:61,0:61:100:0,183,255	0/0:66,0:66:100:0,198,255	0/0:52,0:52:99:0,156,255	0/0:75,0:75:100:0,225,255	0/0:90,0:90:100:0,255,255	0/0:71,0:71:100:0,213,255	0/0:62,0:62:100:0,186,255	0/0:58,0:58:100:0,174,255	0/0:72,0:72:100:0,216,255	0/0:42,0:42:99:0,126,255	0/0:45,0:45:99:0,135,255	0/0:72,0:72:100:0,216,255	0/0:74,0:74:100:0,222,255	0/0:111,0:111:100:0,255,255	0/0:61,0:61:100:0,183,255	0/0:59,0:59:100:0,177,255	0/0:66,0:66:100:0,198,255	0/0:66,0:66:100:0,198,255	0/0:75,0:75:100:0,225,255	0/0:47,0:47:99:0,141,255	0/0:69,1:70:100:0,175,255	0/0:68,0:68:100:0,204,255	0/0:65,0:65:100:0,195,255	0/0:90,0:90:100:0,255,255	0/0:71,0:71:100:0,213,255	0/0:97,0:97:100:0,255,255	0/0:70,0:70:100:0,210,255	0/0:58,0:58:100:0,174,255	0/0:90,0:90:100:0,255,255	0/0:71,0:71:100:0,213,255	0/0:82,0:82:100:0,247,255	0/0:56,0:56:100:0,168,255	0/0:74,0:74:100:0,222,255	0/0:69,0:69:100:0,207,255	0/0:65,0:65:100:0,195,255	0/0:81,0:81:100:0,244,255	0/0:91,0:91:100:0,255,255	0/0:56,0:56:100:0,168,255	0/0:79,0:79:100:0,237,255	0/0:66,0:66:100:0,198,255	0/0:65,1:66:100:0,162,255	0/0:50,0:50:99:0,150,255	0/0:87,0:87:100:0,255,255	0/0:79,0:79:100:0,237,255	0/0:93,0:93:100:0,255,255	0/0:84,0:84:100:0,253,255	0/0:120,0:120:100:0,255,255	0/0:82,0:82:100:0,247,255	0/0:77,0:77:100:0,231,255	0/0:82,0:82:100:0,247,255	0/0:93,1:94:100:0,247,255	0/0:71,0:71:100:0,213,255	0/0:83,0:83:100:0,250,255	0/0:88,0:88:100:0,255,255	0/0:85,0:85:100:0,255,255	0/0:76,0:76:100:0,228,255	0/0:88,0:88:100:0,255,255	0/0:84,0:84:100:0,253,255	0/0:79,0:79:100:0,237,255	0/0:73,0:73:100:0,219,255	0/0:95,0:95:100:0,255,255	0/0:105,0:105:100:0,255,255	0/0:137,0:137:100:0,255,255	0/0:98,1:99:100:0,255,255	0/0:87,0:87:100:0,255,255	0/0:103,0:103:100:0,255,255	0/0:108,0:108:100:0,255,255	0/0:120,0:120:100:0,255,255	0/0:101,0:101:100:0,255,255	0/0:100,0:100:100:0,255,255	0/0:120,0:120:100:0,255,255	0/0:80,0:80:100:0,240,255	0/0:103,0:103:100:0,255,255	0/0:93,0:93:100:0,255,255	0/0:78,0:78:100:0,234,255	0/0:98,0:98:100:0,255,255	0/0:103,0:103:100:0,255,255	0/0:85,0:85:100:0,255,255	0/0:114,0:114:100:0,255,255	0/0:77,0:77:100:0,231,255	0/0:94,0:94:100:0,255,255	0/0:100,0:100:100:0,255,255	0/0:92,0:92:100:0,255,255	0/0:118,1:119:100:0,255,255	0/0:104,0:104:100:0,255,255	0/0:74,0:74:100:0,222,255	0/0:96,0:96:100:0,255,255	0/0:106,0:106:100:0,255,255	0/0:74,0:74:100:0,222,255	0/0:131,0:131:100:0,255,255	0/0:93,0:93:100:0,255,255	0/0:90,0:90:100:0,255,255	0/0:72,0:72:100:0,216,255	0/0:84,0:84:100:0,253,255	0/0:107,0:107:100:0,255,255	0/0:85,0:85:100:0,255,255	0/0:129,0:129:100:0,255,255	0/0:91,0:91:100:0,255,255	0/0:83,0:83:100:0,250,255	0/0:93,0:93:100:0,255,255	0/0:96,0:96:100:0,255,255	0/0:98,0:98:100:0,255,255	0/0:101,0:101:100:0,255,255	0/0:113,0:113:100:0,255,255	0/0:73,0:73:100:0,219,255	0/0:123,0:123:100:0,255,255	0/0:128,0:128:100:0,255,255	0/0:91,0:91:100:0,255,255	0/0:107,0:107:100:0,255,255	0/0:94,0:94:100:0,255,255	0/0:87,0:87:100:0,255,255	0/0:83,0:83:100:0,250,255	0/0:124,0:124:100:0,255,255	0/0:102,1:103:100:0,255,255	0/0:110,0:110:100:0,255,255	0/0:104,1:105:100:0,255,255	0/0:78,0:78:100:0,234,255	0/0:95,0:95:100:0,255,255	0/0:72,0:72:100:0,216,255	0/0:84,0:84:100:0,253,255	0/0:137,1:138:100:0,255,255	0/0:64,0:64:100:0,192,255	0/0:101,0:101:100:0,255,255	0/0:113,0:113:100:0,255,255	0/0:94,0:94:100:0,255,255	0/0:121,0:121:100:0,255,255	0/0:98,0:98:100:0,255,255	0/0:116,0:116:100:0,255,255	0/0:93,0:93:100:0,255,255	0/0:129,0:129:100:0,255,255	0/0:111,0:111:100:0,255,255	0/0:62,0:62:100:0,186,255	0/0:98,0:98:100:0,255,255	0/0:93,0:93:100:0,255,255	0/0:75,0:75:100:0,225,255	0/0:106,0:106:100:0,255,255	0/0:114,0:114:100:0,255,255	0/0:109,0:109:100:0,255,255	0/0:92,0:92:100:0,255,255	0/0:114,0:114:100:0,255,255	0/0:118,0:118:100:0,255,255	0/0:99,0:99:100:0,255,255	0/0:111,0:111:100:0,255,255	0/0:110,0:110:100:0,255,255	0/0:56,0:56:100:0,168,255	0/0:89,0:89:100:0,255,255	0/0:92,0:92:100:0,255,255	0/0:103,0:103:100:0,255,255	0/0:85,0:85:100:0,255,255	0/0:78,0:78:100:0,234,255	0/0:184,0:184:100:0,255,255	0/0:222,0:222:100:0,255,255	0/0:59,0:59:100:0,177,255	0/0:157,1:158:100:0,255,255	0/0:158,0:158:100:0,255,255	1/1:1,203:204:100:255,255,0	0/0:82,0:82:100:0,247,255	0/0:70,0:70:100:0,210,255	0/0:80,0:80:100:0,240,255	0/0:101,0:101:100:0,255,255	0/0:57,0:57:100:0,171,255	0/0:95,0:95:100:0,255,255	0/0:63,0:63:100:0,189,255	0/0:71,0:71:100:0,213,255	0/0:77,0:77:100:0,231,255	0/0:101,0:101:100:0,255,255	0/0:51,0:51:99:0,153,255	0/0:65,0:65:100:0,195,255	0/0:64,0:64:100:0,192,255	0/0:93,1:94:100:0,247,255	0/0:66,0:66:100:0,198,255	0/0:107,1:108:100:0,255,255	0/0:76,0:76:100:0,228,255	0/0:57,0:57:100:0,171,255
ARME14_CTG_02	1102483	SARME14_CTG_02_1102483	T	G	.	PASS	AB=0;ABP=0;AC=8;AF=0.0299625;AN=267;ANN=G|downstream_gene_variant|MODIFIER|EKO05_001295-T1.cds|GENE_EKO05_001295-T1.cds|transcript|EKO05_001295-T1|protein_coding||c.*2388T>G|||||2388|,G|downstream_gene_variant|MODIFIER|EKO05_001296-T1.cds|GENE_EKO05_001296-T1.cds|transcript|EKO05_001296-T1|protein_coding||c.*279T>G|||||279|,G|downstream_gene_variant|MODIFIER|EKO05_001297|EKO05_001297|transcript|EKO05_001297-T1|protein_coding||c.*682A>C|||||682|,G|intergenic_region|MODIFIER|EKO05_001296-EKO05_001297|EKO05_001296-EKO05_001297|intergenic_region|EKO05_001296-EKO05_001297|||n.1102483T>G||||||;AO=669;CIGAR=1X;DPB=23172;DPRA=1.0818;EPP=52.1167;EPPR=3649.33;GTI=0;LEN=1;MEANALT=1.02778;MQM=60;MQMR=59.9945;NS=267;NUMALT=1;ODDS=53.5524;PAIRED=0.998505;PAIREDR=0.999377;PAO=0;PQA=0;PQR=0;PRO=0;QA=23346;QR=803553;RO=22473;RPL=325;RPP=4.18205;RPPR=333.355;RPR=344;RUN=1;SAF=295;SAP=23.2676;SAR=374;SRF=10750;SRP=94.4888;SRR=11723;TYPE=snp;technology.Illumina=1;DP=20885	GT:AD:DP:GQ:PL	0/0:54,0:54:100:0,162,255	0/0:57,0:57:100:0,171,255	0/0:61,0:61:100:0,183,255	0/0:26,0:26:99:0,78,255	0/0:84,0:84:100:0,253,255	0/0:53,0:53:99:0,159,255	0/0:109,0:109:100:0,255,255	0/0:80,0:80:100:0,240,255	0/0:154,0:154:100:0,255,255	0/0:56,0:56:100:0,168,255	0/0:107,0:107:100:0,255,255	0/0:96,0:96:100:0,255,255	0/0:45,0:45:99:0,135,255	1/1:0,66:66:100:255,198,0	1/1:0,91:91:100:255,255,0	0/0:85,0:85:100:0,255,255	1/1:0,75:75:100:255,225,0	0/0:61,0:61:100:0,183,255	1/1:0,88:88:100:255,255,0	0/0:84,0:84:100:0,253,255	0/0:71,0:71:100:0,213,255	0/0:70,0:70:100:0,210,255	0/0:71,1:72:100:0,181,255	0/0:61,0:61:100:0,183,255	1/1:0,72:72:100:255,216,0	0/0:69,0:69:100:0,207,255	1/1:0,87:87:100:255,255,0	0/0:69,0:69:100:0,207,255	1/1:0,93:93:100:255,255,0	1/1:0,67:67:100:255,201,0	0/0:66,1:67:100:0,166,255	0/0:67,0:67:100:0,201,255	0/0:83,0:83:100:0,250,255	0/0:86,0:86:100:0,255,255	0/0:73,0:73:100:0,219,255	0/0:85,0:85:100:0,255,255	0/0:75,0:75:100:0,225,255	0/0:82,0:82:100:0,247,255	0/0:74,0:74:100:0,222,255	0/0:46,0:46:99:0,138,255	0/0:62,0:62:100:0,186,255	0/0:94,1:95:100:0,250,255	0/0:60,0:60:100:0,180,255	0/0:71,0:71:100:0,213,255	0/0:73,0:73:100:0,219,255	0/0:62,0:62:100:0,186,255	0/0:61,0:61:100:0,183,255	0/0:64,0:64:100:0,192,255	0/0:67,0:67:100:0,201,255	0/0:338,0:338:100:0,255,255	0/0:55,1:56:99:0,133,255	0/0:49,0:49:99:0,147,255	0/0:93,0:93:100:0,255,255	0/0:68,0:68:100:0,204,255	0/0:57,0:57:100:0,171,255	0/0:75,0:75:100:0,225,255	0/0:75,0:75:100:0,225,255	0/0:86,0:86:100:0,255,255	0/0:72,1:73:100:0,184,255	0/0:60,0:60:100:0,180,255	0/0:85,0:85:100:0,255,255	0/0:72,0:72:100:0,216,255	0/0:61,0:61:100:0,183,255	0/0:51,1:52:99:0,120,255	0/0:81,0:81:100:0,244,255	0/0:56,0:56:100:0,168,255	0/0:68,0:68:100:0,204,255	0/0:64,0:64:100:0,192,255	0/0:68,1:69:100:0,172,255	0/0:126,0:126:100:0,255,255	0/0:57,0:57:100:0,171,255	0/0:71,0:71:100:0,213,255	0/0:52,0:52:99:0,156,255	0/0:67,0:67:100:0,201,255	0/0:97,0:97:100:0,255,255	0/0:52,0:52:99:0,156,255	0/0:68,0:68:100:0,204,255	0/0:84,0:84:100:0,253,255	0/0:83,0:83:100:0,250,255	0/0:95,0:95:100:0,255,255	0/0:70,0:70:100:0,210,255	0/0:107,0:107:100:0,255,255	0/0:64,0:64:100:0,192,255	0/0:74,0:74:100:0,222,255	0/0:107,0:107:100:0,255,255	0/0:63,0:63:100:0,189,255	0/0:87,0:87:100:0,255,255	0/0:81,1:82:100:0,210,255	0/0:92,0:92:100:0,255,255	0/0:87,0:87:100:0,255,255	0/0:67,0:67:100:0,201,255	0/0:93,0:93:100:0,255,255	0/0:92,0:92:100:0,255,255	0/0:66,0:66:100:0,198,255	0/0:80,0:80:100:0,240,255	0/0:81,0:81:100:0,244,255	0/0:74,0:74:100:0,222,255	0/0:60,0:60:100:0,180,255	0/0:83,0:83:100:0,250,255	0/0:63,0:63:100:0,189,255	0/0:77,0:77:100:0,231,255	0/0:85,1:86:100:0,223,255	0/0:117,0:117:100:0,255,255	0/0:89,0:89:100:0,255,255	0/0:79,0:79:100:0,237,255	0/0:84,0:84:100:0,253,255	0/0:116,2:118:100:0,255,255	0/0:100,0:100:100:0,255,255	0/0:96,0:96:100:0,255,255	0/0:108,0:108:100:0,255,255	0/0:103,0:103:100:0,255,255	0/0:66,0:66:100:0,198,255	0/0:84,0:84:100:0,253,255	0/0:100,0:100:100:0,255,255	0/0:93,1:94:100:0,247,255	0/0:97,1:98:100:0,255,255	0/0:77,0:77:100:0,231,255	0/0:132,1:133:100:0,255,255	0/0:140,0:140:100:0,255,255	0/0:81,0:81:100:0,244,255	0/0:107,0:107:100:0,255,255	0/0:102,0:102:100:0,255,255	0/0:142,0:142:100:0,255,255	0/0:135,1:136:100:0,255,255	0/0:116,0:116:100:0,255,255	0/0:121,0:121:100:0,255,255	0/0:121,2:123:100:0,255,255	0/0:110,0:110:100:0,255,255	0/0:85,0:85:100:0,255,255	0/0:82,0:82:100:0,247,255	0/0:107,0:107:100:0,255,255	0/0:96,0:96:100:0,255,255	0/0:87,0:87:100:0,255,255	0/0:105,0:105:100:0,255,255	0/0:115,0:115:100:0,255,255	0/0:100,0:100:100:0,255,255	0/0:139,0:139:100:0,255,255	0/0:130,0:130:100:0,255,255	0/0:100,0:100:100:0,255,255	0/0:108,0:108:100:0,255,255	0/0:113,0:113:100:0,255,255	0/0:103,0:103:100:0,255,255	0/0:112,0:112:100:0,255,255	0/0:93,0:93:100:0,255,255	0/0:73,0:73:100:0,219,255	0/0:115,0:115:100:0,255,255	0/0:73,0:73:100:0,219,255	0/0:87,1:88:100:0,229,255	0/0:78,0:78:100:0,234,255	0/0:99,0:99:100:0,255,255	0/0:105,0:105:100:0,255,255	0/0:98,0:98:100:0,255,255	0/0:132,0:132:100:0,255,255	0/0:115,0:115:100:0,255,255	0/0:84,0:84:100:0,253,255	0/0:113,1:114:100:0,255,255	0/0:114,0:114:100:0,255,255	0/0:117,0:117:100:0,255,255	0/0:108,1:109:100:0,255,255	0/0:113,0:113:100:0,255,255	0/0:64,0:64:100:0,192,255	0/0:101,0:101:100:0,255,255	0/0:124,0:124:100:0,255,255	0/0:110,0:110:100:0,255,255	0/0:101,1:102:100:0,255,255	0/0:84,0:84:100:0,253,255	0/0:115,0:115:100:0,255,255	0/0:79,0:79:100:0,237,255	0/0:138,0:138:100:0,255,255	0/0:126,0:126:100:0,255,255	0/0:89,1:90:100:0,235,255	0/0:97,0:97:100:0,255,255	0/0:87,0:87:100:0,255,255	0/0:122,1:123:100:0,255,255	0/0:93,0:93:100:0,255,255	0/0:89,0:89:100:0,255,255	0/0:169,1:170:100:0,255,255	0/0:86,0:86:100:0,255,255	0/0:85,0:85:100:0,255,255	0/0:114,1:115:100:0,255,255	0/0:95,0:95:100:0,255,255	0/0:114,0:114:100:0,255,255	0/0:97,0:97:100:0,255,255	0/0:109,0:109:100:0,255,255	0/0:100,0:100:100:0,255,255	0/0:109,0:109:100:0,255,255	0/0:113,0:113:100:0,255,255	0/0:91,0:91:100:0,255,255	0/0:84,1:85:100:0,219,255	0/0:106,0:106:100:0,255,255	0/0:77,0:77:100:0,231,255	0/0:111,0:111:100:0,255,255	0/0:108,1:109:100:0,255,255	0/0:100,1:101:100:0,255,255	0/0:115,0:115:100:0,255,255	0/0:120,0:120:100:0,255,255	0/0:120,0:120:100:0,255,255	0/0:100,0:100:100:0,255,255	0/0:91,0:91:100:0,255,255	0/0:91,0:91:100:0,255,255	0/0:68,0:68:100:0,204,255	0/0:91,0:91:100:0,255,255	0/0:95,0:95:100:0,255,255	0/0:98,0:98:100:0,255,255	0/0:102,0:102:100:0,255,255	0/0:84,0:84:100:0,253,255	0/0:198,0:198:100:0,255,255	0/0:237,0:237:100:0,255,255	0/0:79,0:79:100:0,237,255	0/0:138,0:138:100:0,255,255	0/0:139,0:139:100:0,255,255	0/0:209,0:209:100:0,255,255	0/0:63,0:63:100:0,189,255	0/0:65,0:65:100:0,195,255	0/0:68,0:68:100:0,204,255	0/0:86,0:86:100:0,255,255	0/0:65,0:65:100:0,195,255	0/0:66,0:66:100:0,198,255	0/0:58,0:58:100:0,174,255	0/0:54,0:54:100:0,162,255	0/0:69,0:69:100:0,207,255	0/0:95,0:95:100:0,255,255	0/0:71,0:71:100:0,213,255	0/0:60,0:60:100:0,180,255	0/0:61,0:61:100:0,183,255	0/0:98,0:98:100:0,255,255	0/0:83,1:84:100:0,216,255	0/0:122,0:122:100:0,255,255	0/0:69,0:69:100:0,207,255	0/0:74,0:74:100:0,222,255
ARME14_CTG_02	1105118	SARME14_CTG_02_1105118	G	A	.	PASS	AB=0;ABP=0;AC=18;AF=0.0674157;AN=267;ANN=A|upstream_gene_variant|MODIFIER|EKO05_001297|EKO05_001297|transcript|EKO05_001297-T1|protein_coding||c.-1027C>T|||||1027|,A|downstream_gene_variant|MODIFIER|EKO05_001296-T1.cds|GENE_EKO05_001296-T1.cds|transcript|EKO05_001296-T1|protein_coding||c.*2914G>A|||||2914|,A|intergenic_region|MODIFIER|EKO05_001297-EKO05_001298|EKO05_001297-EKO05_001298|intergenic_region|EKO05_001297-EKO05_001298|||n.1105118G>A||||||;AO=1355;CIGAR=1X;DPB=22248;DPRA=1.03551;EPP=5.70421;EPPR=60.3831;GTI=0;LEN=1;MEANALT=1.25;MQM=59.9978;MQMR=59.999;NS=267;NUMALT=1;ODDS=65.0801;PAIRED=0.999262;PAIREDR=0.999184;PAO=0;PQA=0;PQR=0;PRO=0;QA=48528;QR=745319;RO=20838;RPL=788;RPP=81.2811;RPPR=491.905;RPR=567;RUN=1;SAF=635;SAP=14.5888;SAR=720;SRF=9974;SRP=85.5529;SRR=10864;TYPE=snp;technology.Illumina=1;DP=19765	GT:AD:DP:GQ:PL	0/0:88,0:88:100:0,255,255	0/0:99,0:99:100:0,255,255	0/0:107,0:107:100:0,255,255	0/0:50,0:50:99:0,150,255	0/0:99,0:99:100:0,255,255	0/0:90,0:90:100:0,255,255	0/0:135,0:135:100:0,255,255	0/0:85,0:85:100:0,255,255	0/0:140,1:141:100:0,255,255	0/0:76,0:76:100:0,228,255	0/0:144,0:144:100:0,255,255	0/0:103,0:103:100:0,255,255	0/0:42,0:42:99:0,126,255	0/0:65,0:65:100:0,195,255	0/0:83,0:83:100:0,250,255	0/0:56,0:56:100:0,168,255	0/0:76,0:76:100:0,228,255	0/0:68,0:68:100:0,204,255	0/0:88,0:88:100:0,255,255	0/0:84,0:84:100:0,253,255	0/0:47,0:47:99:0,141,255	0/0:59,0:59:100:0,177,255	1/1:0,68:68:100:255,204,0	0/0:99,0:99:100:0,255,255	0/0:62,0:62:100:0,186,255	0/0:48,3:51:99:0,45,255	0/0:85,0:85:100:0,255,255	0/0:50,0:50:99:0,150,255	0/0:73,0:73:100:0,219,255	0/0:54,0:54:100:0,162,255	0/0:80,0:80:100:0,240,255	1/1:0,54:54:100:255,162,0	1/1:0,74:74:100:255,222,0	0/0:67,0:67:100:0,201,255	0/0:51,0:51:99:0,153,255	0/0:70,0:70:100:0,210,255	0/0:88,0:88:100:0,255,255	0/0:96,0:96:100:0,255,255	0/0:64,0:64:100:0,192,255	0/0:40,0:40:99:0,120,255	0/0:62,0:62:100:0,186,255	0/0:86,0:86:100:0,255,255	0/0:54,0:54:100:0,162,255	0/0:59,0:59:100:0,177,255	0/0:101,0:101:100:0,255,255	0/0:65,0:65:100:0,195,255	0/0:39,0:39:99:0,117,255	0/0:75,0:75:100:0,225,255	0/0:59,0:59:100:0,177,255	0/0:310,0:310:100:0,255,255	0/0:77,0:77:100:0,231,255	0/0:48,0:48:99:0,144,255	0/0:83,0:83:100:0,250,255	0/0:60,0:60:100:0,180,255	0/0:51,1:52:99:0,120,255	0/0:69,0:69:100:0,207,255	0/0:71,0:71:100:0,213,255	0/0:52,0:52:99:0,156,255	0/0:77,0:77:100:0,231,255	0/0:69,0:69:100:0,207,255	0/0:80,0:80:100:0,240,255	0/0:63,0:63:100:0,189,255	0/0:62,0:62:100:0,186,255	0/0:57,0:57:100:0,171,255	0/0:63,0:63:100:0,189,255	0/0:40,0:40:99:0,120,255	0/0:54,0:54:100:0,162,255	0/0:43,0:43:99:0,129,255	0/0:68,0:68:100:0,204,255	0/0:120,0:120:100:0,255,255	0/0:50,0:50:99:0,150,255	0/0:55,0:55:100:0,165,255	0/0:52,0:52:99:0,156,255	0/0:65,0:65:100:0,195,255	0/0:108,0:108:100:0,255,255	0/0:66,0:66:100:0,198,255	0/0:51,0:51:99:0,153,255	0/0:65,0:65:100:0,195,255	0/0:70,0:70:100:0,210,255	0/0:78,0:78:100:0,234,255	0/0:68,0:68:100:0,204,255	0/0:81,0:81:100:0,244,255	1/1:0,57:57:100:255,171,0	1/1:0,61:61:100:255,183,0	1/1:0,73:73:100:255,219,0	1/1:0,58:58:100:255,174,0	1/1:0,82:82:100:255,247,0	0/0:59,0:59:100:0,177,255	0/0:71,0:71:100:0,213,255	0/0:68,0:68:100:0,204,255	0/0:69,0:69:100:0,207,255	0/0:98,0:98:100:0,255,255	0/0:74,0:74:100:0,222,255	0/0:59,0:59:100:0,177,255	0/0:87,0:87:100:0,255,255	0/0:80,0:80:100:0,240,255	0/0:49,0:49:99:0,147,255	0/0:55,0:55:100:0,165,255	0/0:61,0:61:100:0,183,255	0/0:52,0:52:99:0,156,255	0/0:72,0:72:100:0,216,255	0/0:82,0:82:100:0,247,255	0/0:113,0:113:100:0,255,255	0/0:80,1:81:100:0,207,255	0/0:84,0:84:100:0,253,255	0/0:74,0:74:100:0,222,255	0/0:84,0:84:100:0,253,255	0/0:66,0:66:100:0,198,255	0/0:84,0:84:100:0,253,255	0/0:72,0:72:100:0,216,255	0/0:98,0:98:100:0,255,255	0/0:97,0:97:100:0,255,255	0/0:87,0:87:100:0,255,255	0/0:85,0:85:100:0,255,255	0/0:85,0:85:100:0,255,255	0/0:85,0:85:100:0,255,255	0/0:84,0:84:100:0,253,255	0/0:110,0:110:100:0,255,255	0/0:134,0:134:100:0,255,255	0/0:81,0:81:100:0,244,255	0/0:78,0:78:100:0,234,255	0/0:71,0:71:100:0,213,255	0/0:118,0:118:100:0,255,255	0/0:108,0:108:100:0,255,255	0/0:124,0:124:100:0,255,255	0/0:109,0:109:100:0,255,255	0/0:104,0:104:100:0,255,255	0/0:109,0:109:100:0,255,255	0/0:69,0:69:100:0,207,255	0/0:106,1:107:100:0,255,255	0/0:69,0:69:100:0,207,255	0/0:91,0:91:100:0,255,255	0/0:94,0:94:100:0,255,255	0/0:81,0:81:100:0,244,255	0/0:80,0:80:100:0,240,255	0/0:70,0:70:100:0,210,255	0/0:108,0:108:100:0,255,255	0/0:86,0:86:100:0,255,255	0/0:104,0:104:100:0,255,255	0/0:78,0:78:100:0,234,255	1/1:0,104:104:100:255,255,0	0/0:72,0:72:100:0,216,255	1/1:1,114:115:100:255,255,0	0/0:85,0:85:100:0,255,255	0/0:103,0:103:100:0,255,255	0/0:112,0:112:100:0,255,255	0/0:78,0:78:100:0,234,255	0/0:57,0:57:100:0,171,255	0/0:65,0:65:100:0,195,255	0/0:73,0:73:100:0,219,255	0/0:128,0:128:100:0,255,255	0/0:101,0:101:100:0,255,255	0/0:117,0:117:100:0,255,255	0/0:111,0:111:100:0,255,255	0/0:100,0:100:100:0,255,255	0/0:106,0:106:100:0,255,255	0/0:93,0:93:100:0,255,255	0/0:91,0:91:100:0,255,255	0/0:79,0:79:100:0,237,255	0/0:106,0:106:100:0,255,255	0/0:67,0:67:100:0,201,255	0/0:90,0:90:100:0,255,255	1/1:0,112:112:100:255,255,0	0/0:116,0:116:100:0,255,255	0/0:110,0:110:100:0,255,255	0/0:94,0:94:100:0,255,255	0/0:105,0:105:100:0,255,255	0/0:82,0:82:100:0,247,255	1/1:0,112:112:100:255,255,0	1/1:0,78:78:100:255,234,0	1/1:0,87:87:100:255,255,0	0/0:84,0:84:100:0,253,255	0/0:69,0:69:100:0,207,255	0/0:123,0:123:100:0,255,255	0/0:71,0:71:100:0,213,255	0/0:85,0:85:100:0,255,255	0/0:139,0:139:100:0,255,255	0/0:69,0:69:100:0,207,255	0/0:76,0:76:100:0,228,255	0/0:111,0:111:100:0,255,255	0/0:85,0:85:100:0,255,255	0/0:84,0:84:100:0,253,255	0/0:87,0:87:100:0,255,255	0/0:92,0:92:100:0,255,255	0/0:111,0:111:100:0,255,255	0/0:118,0:118:100:0,255,255	0/0:113,0:113:100:0,255,255	0/0:76,0:76:100:0,228,255	0/0:106,0:106:100:0,255,255	0/0:82,0:82:100:0,247,255	0/0:74,0:74:100:0,222,255	0/0:75,0:75:100:0,225,255	0/0:84,0:84:100:0,253,255	0/0:90,0:90:100:0,255,255	0/0:91,0:91:100:0,255,255	0/0:92,0:92:100:0,255,255	0/0:115,0:115:100:0,255,255	0/0:86,0:86:100:0,255,255	0/0:82,0:82:100:0,247,255	0/0:67,0:67:100:0,201,255	0/0:45,0:45:99:0,135,255	0/0:83,0:83:100:0,250,255	0/0:115,0:115:100:0,255,255	0/0:88,0:88:100:0,255,255	0/0:85,0:85:100:0,255,255	0/0:75,0:75:100:0,225,255	0/0:215,0:215:100:0,255,255	0/0:237,1:238:100:0,255,255	0/0:59,0:59:100:0,177,255	0/0:178,0:178:100:0,255,255	0/0:144,0:144:100:0,255,255	0/0:264,0:264:100:0,255,255	0/0:125,0:125:100:0,255,255	0/0:87,1:88:100:0,229,255	0/0:78,0:78:100:0,234,255	0/0:100,0:100:100:0,255,255	0/0:79,0:79:100:0,237,255	0/0:93,0:93:100:0,255,255	0/0:82,0:82:100:0,247,255	0/0:103,0:103:100:0,255,255	0/0:84,0:84:100:0,253,255	0/0:118,1:119:100:0,255,255	0/0:69,0:69:100:0,207,255	1/1:0,79:79:100:255,237,0	0/0:69,0:69:100:0,207,255	0/0:107,0:107:100:0,255,255	0/0:80,0:80:100:0,240,255	0/0:137,0:137:100:0,255,255	0/0:66,0:66:100:0,198,255	1/1:0,65:65:100:255,195,0
ARME14_CTG_02	1118273	SARME14_CTG_02_1118273	A	G	.	PASS	AB=0;ABP=0;AC=68;AF=0.254682;AN=267;ANN=G|intergenic_region|MODIFIER|EKO05_001297-EKO05_001298|EKO05_001297-EKO05_001298|intergenic_region|EKO05_001297-EKO05_001298|||n.1118273A>G||||||;AO=5758;CIGAR=1X;DPB=24069;DPRA=0.91042;EPP=267.842;EPPR=625.682;GTI=0;LEN=1;MEANALT=1.10843;MQM=59.9778;MQMR=59.9704;NS=267;NUMALT=1;ODDS=102.831;PAIRED=0.998784;PAIREDR=0.998906;PAO=0;PQA=0;PQR=0;PRO=0;QA=205257;QR=669375;RO=18288;RPL=2971;RPP=15.7782;RPPR=190.323;RPR=2787;RUN=1;SAF=3085;SAP=67.0246;SAR=2673;SRF=9605;SRP=103.947;SRR=8683;TYPE=snp;technology.Illumina=1;DP=21175	GT:AD:DP:GQ:PL	0/0:78,1:79:100:0,202,255	0/0:104,1:105:100:0,255,255	0/0:101,0:101:100:0,255,255	0/0:27,0:27:99:0,81,255	0/0:100,0:100:100:0,255,255	1/1:0,70:70:100:255,210,0	1/1:0,150:150:100:255,255,0	1/1:1,115:116:100:255,255,0	0/0:176,0:176:100:0,255,255	0/0:87,1:88:100:0,229,255	0/0:172,0:172:100:0,255,255	0/0:103,19:122:100:255,0,255	0/0:52,0:52:99:0,156,255	0/0:61,0:61:100:0,183,255	0/0:71,0:71:100:0,213,255	0/0:65,0:65:100:0,195,255	0/0:71,0:71:100:0,213,255	0/0:66,0:66:100:0,198,255	0/0:90,0:90:100:0,255,255	0/0:90,0:90:100:0,255,255	0/0:67,0:67:100:0,201,255	0/0:58,0:58:100:0,174,255	0/0:70,0:70:100:0,210,255	0/0:94,0:94:100:0,255,255	0/0:51,0:51:99:0,153,255	0/0:65,0:65:100:0,195,255	0/0:82,0:82:100:0,247,255	0/0:63,0:63:100:0,189,255	0/0:103,0:103:100:0,255,255	0/0:75,0:75:100:0,225,255	0/0:52,0:52:99:0,156,255	0/0:57,0:57:100:0,171,255	0/0:88,0:88:100:0,255,255	1/1:0,78:78:100:255,234,0	1/1:0,70:70:100:255,210,0	0/0:82,0:82:100:0,247,255	1/1:0,69:69:100:255,207,0	1/1:0,95:95:100:255,255,0	1/1:0,68:68:100:255,204,0	0/0:53,0:53:99:0,159,255	0/0:66,0:66:100:0,198,255	0/0:89,0:89:100:0,255,255	0/0:64,1:65:99:0,159,255	0/0:77,0:77:100:0,231,255	0/0:84,0:84:100:0,253,255	0/0:90,0:90:100:0,255,255	0/0:56,0:56:100:0,168,255	0/0:56,1:57:99:0,136,255	0/0:69,0:69:100:0,207,255	0/0:285,0:285:100:0,255,255	0/0:90,0:90:100:0,255,255	0/0:62,0:62:100:0,186,255	1/1:0,75:75:100:255,225,0	1/1:0,76:76:100:255,228,0	1/1:0,55:55:100:255,165,0	1/1:0,50:50:99:255,150,0	1/1:0,79:79:100:255,237,0	1/1:0,68:68:100:255,204,0	1/1:0,68:68:100:255,204,0	1/1:0,68:68:100:255,204,0	1/1:0,81:81:100:255,244,0	1/1:0,57:57:100:255,171,0	1/1:0,59:59:100:255,177,0	1/1:0,46:46:99:255,138,0	1/1:0,65:65:100:255,195,0	1/1:0,54:54:100:255,162,0	1/1:0,55:55:100:255,165,0	1/1:0,54:54:100:255,162,0	0/0:71,0:71:100:0,213,255	0/0:106,0:106:100:0,255,255	1/1:0,55:55:100:255,165,0	0/0:67,0:67:100:0,201,255	1/1:0,47:47:99:255,141,0	1/1:0,66:66:100:255,198,0	0/0:83,0:83:100:0,250,255	0/0:71,0:71:100:0,213,255	0/0:91,0:91:100:0,255,255	0/0:65,0:65:100:0,195,255	0/0:60,0:60:100:0,180,255	0/0:79,0:79:100:0,237,255	0/0:59,0:59:100:0,177,255	0/0:86,0:86:100:0,255,255	0/0:69,0:69:100:0,207,255	0/0:76,0:76:100:0,228,255	0/0:82,0:82:100:0,247,255	0/0:76,1:77:100:0,196,255	0/0:77,0:77:100:0,231,255	0/0:62,0:62:100:0,186,255	0/0:78,0:78:100:0,234,255	0/0:74,0:74:100:0,222,255	0/0:51,0:51:99:0,153,255	1/1:0,91:91:100:255,255,0	1/1:0,82:82:100:255,247,0	0/0:40,26:66:100:255,0,255	0/0:79,1:80:100:0,204,255	0/0:71,0:71:100:0,213,255	1/1:0,80:80:100:255,240,0	1/1:0,54:54:100:255,162,0	1/1:0,52:52:99:255,156,0	0/0:65,0:65:100:0,195,255	0/0:84,0:84:100:0,253,255	0/0:89,0:89:100:0,255,255	0/0:115,0:115:100:0,255,255	0/0:101,0:101:100:0,255,255	0/0:83,0:83:100:0,250,255	0/0:74,0:74:100:0,222,255	0/0:99,0:99:100:0,255,255	0/0:97,0:97:100:0,255,255	0/0:73,0:73:100:0,219,255	1/1:0,92:92:100:255,255,0	0/0:89,0:89:100:0,255,255	0/0:91,0:91:100:0,255,255	0/0:90,0:90:100:0,255,255	0/0:93,0:93:100:0,255,255	1/1:0,100:100:100:255,255,0	0/0:94,0:94:100:0,255,255	0/0:74,0:74:100:0,222,255	0/0:130,0:130:100:0,255,255	1/1:0,163:163:100:255,255,0	0/0:89,0:89:100:0,255,255	0/0:98,0:98:100:0,255,255	1/1:0,118:118:100:255,255,0	1/1:17,109:126:100:255,0,234	0/0:124,0:124:100:0,255,255	0/0:96,0:96:100:0,255,255	0/0:105,0:105:100:0,255,255	0/0:134,0:134:100:0,255,255	0/0:113,0:113:100:0,255,255	1/1:0,102:102:100:255,255,0	0/0:99,0:99:100:0,255,255	1/1:0,101:101:100:255,255,0	1/1:0,94:94:100:255,255,0	0/0:99,0:99:100:0,255,255	0/0:84,0:84:100:0,253,255	0/0:115,0:115:100:0,255,255	0/0:98,0:98:100:0,255,255	0/0:117,0:117:100:0,255,255	0/0:112,0:112:100:0,255,255	0/0:96,0:96:100:0,255,255	0/0:91,0:91:100:0,255,255	0/0:110,0:110:100:0,255,255	0/0:76,0:76:100:0,228,255	0/0:112,0:112:100:0,255,255	0/0:79,0:79:100:0,237,255	0/0:84,0:84:100:0,253,255	0/0:119,0:119:100:0,255,255	0/0:85,0:85:100:0,255,255	0/0:72,0:72:100:0,216,255	0/0:70,0:70:100:0,210,255	0/0:90,0:90:100:0,255,255	0/0:107,0:107:100:0,255,255	0/0:74,0:74:100:0,222,255	0/0:113,0:113:100:0,255,255	0/0:109,0:109:100:0,255,255	0/0:90,0:90:100:0,255,255	0/0:104,0:104:100:0,255,255	0/0:126,0:126:100:0,255,255	0/0:99,0:99:100:0,255,255	0/0:102,0:102:100:0,255,255	0/0:110,0:110:100:0,255,255	0/0:74,0:74:100:0,222,255	0/0:103,0:103:100:0,255,255	0/0:128,0:128:100:0,255,255	0/0:117,0:117:100:0,255,255	1/1:0,101:101:100:255,255,0	1/1:0,96:96:100:255,255,0	1/1:0,100:100:100:255,255,0	1/1:0,89:89:100:255,255,0	0/0:137,0:137:100:0,255,255	0/0:116,0:116:100:0,255,255	0/0:91,0:91:100:0,255,255	0/0:94,0:94:100:0,255,255	0/0:76,0:76:100:0,228,255	0/0:120,1:121:100:0,255,255	0/0:89,0:89:100:0,255,255	1/1:0,78:78:100:255,234,0	1/1:0,172:172:100:255,255,0	0/0:60,0:60:100:0,180,255	0/0:88,0:88:100:0,255,255	0/0:124,1:125:100:0,255,255	0/0:78,0:78:100:0,234,255	0/0:106,0:106:100:0,255,255	1/1:0,88:88:100:255,255,0	1/1:0,85:85:100:255,255,0	0/0:86,0:86:100:0,255,255	1/1:0,140:140:100:255,255,0	1/1:5,92:97:99:255,112,0	0/0:67,0:67:100:0,201,255	1/1:0,79:79:100:255,237,0	1/1:0,91:91:100:255,255,0	1/1:0,74:74:100:255,222,0	1/1:0,92:92:100:255,255,0	1/1:0,83:83:100:255,250,0	1/1:0,95:95:100:255,255,0	1/1:0,68:68:100:255,204,0	1/1:0,121:121:100:255,255,0	0/0:100,0:100:100:0,255,255	1/1:0,87:87:100:255,255,0	1/1:0,82:82:100:255,247,0	1/1:0,97:97:100:255,255,0	1/1:0,30:30:99:255,90,0	0/0:106,0:106:100:0,255,255	1/1:0,112:112:100:255,255,0	1/1:0,97:97:100:255,255,0	1/1:0,93:93:100:255,255,0	1/1:0,60:60:100:255,180,0	0/0:215,0:215:100:0,255,255	0/0:254,0:254:100:0,255,255	0/0:72,0:72:100:0,216,255	0/0:203,0:203:100:0,255,255	0/0:184,0:184:100:0,255,255	0/0:338,0:338:100:0,255,255	0/0:90,0:90:100:0,255,255	0/0:100,0:100:100:0,255,255	0/0:104,0:104:100:0,255,255	0/0:121,0:121:100:0,255,255	0/0:99,0:99:100:0,255,255	0/0:88,1:89:100:0,232,255	0/0:88,0:88:100:0,255,255	0/0:79,0:79:100:0,237,255	0/0:100,0:100:100:0,255,255	0/0:124,0:124:100:0,255,255	0/0:61,0:61:100:0,183,255	0/0:66,0:66:100:0,198,255	0/0:107,0:107:100:0,255,255	0/0:118,0:118:100:0,255,255	0/0:91,0:91:100:0,255,255	0/0:184,0:184:100:0,255,255	0/0:130,0:130:100:0,255,255	0/0:111,0:111:100:0,255,255
ARME14_CTG_02	1119802	SARME14_CTG_02_1119802	G	A	.	PASS	AB=0;ABP=0;AC=4;AF=0.0149813;AN=267;ANN=A|intergenic_region|MODIFIER|EKO05_001297-EKO05_001298|EKO05_001297-EKO05_001298|intergenic_region|EKO05_001297-EKO05_001298|||n.1119802G>A||||||;AO=295;CIGAR=1X;DPB=19177;DPRA=1.11149;EPP=3.07655;EPPR=8.24086;GTI=0;LEN=1;MEANALT=1.1;MQM=60;MQMR=59.982;NS=267;NUMALT=1;ODDS=120.685;PAIRED=1;PAIREDR=0.999151;PAO=0;PQA=0;PQR=0;PRO=0;QA=10480;QR=673051;RO=18835;RPL=126;RPP=16.6206;RPPR=427.57;RPR=169;RUN=1;SAF=164;SAP=11.0263;SAR=131;SRF=9599;SRP=18.2018;SRR=9236;TYPE=snp;technology.Illumina=1;DP=16922	GT:AD:DP:GQ:PL	0/0:69,0:69:100:0,207,255	0/0:109,0:109:100:0,255,255	0/0:81,0:81:100:0,244,255	0/0:47,0:47:99:0,141,255	0/0:104,0:104:100:0,255,255	0/0:97,0:97:100:0,255,255	0/0:126,0:126:100:0,255,255	0/0:91,0:91:100:0,255,255	0/0:113,0:113:100:0,255,255	0/0:73,1:74:100:0,187,255	0/0:130,0:130:100:0,255,255	0/0:90,0:90:100:0,255,255	0/0:53,0:53:99:0,159,255	0/0:63,0:63:100:0,189,255	0/0:59,0:59:100:0,177,255	0/0:64,0:64:100:0,192,255	0/0:53,0:53:99:0,159,255	0/0:45,0:45:99:0,135,255	0/0:66,0:66:100:0,198,255	0/0:59,0:59:100:0,177,255	0/0:56,0:56:100:0,168,255	0/0:38,0:38:99:0,114,255	0/0:56,0:56:100:0,168,255	0/0:79,0:79:100:0,237,255	0/0:54,0:54:100:0,162,255	0/0:47,0:47:99:0,141,255	0/0:57,0:57:100:0,171,255	0/0:63,0:63:100:0,189,255	0/0:75,0:75:100:0,225,255	0/0:63,0:63:100:0,189,255	0/0:62,0:62:100:0,186,255	0/0:41,0:41:99:0,123,255	0/0:79,0:79:100:0,237,255	0/0:69,0:69:100:0,207,255	0/0:61,0:61:100:0,183,255	0/0:50,0:50:99:0,150,255	0/0:60,0:60:100:0,180,255	0/0:65,0:65:100:0,195,255	0/0:60,0:60:100:0,180,255	0/0:46,0:46:99:0,138,255	0/0:64,0:64:100:0,192,255	0/0:59,0:59:100:0,177,255	0/0:51,0:51:99:0,153,255	1/1:0,59:59:100:255,177,0	0/0:63,0:63:100:0,189,255	0/0:55,0:55:100:0,165,255	0/0:42,0:42:99:0,126,255	0/0:61,0:61:100:0,183,255	0/0:60,0:60:100:0,180,255	0/0:245,0:245:100:0,255,255	0/0:76,0:76:100:0,228,255	0/0:42,0:42:99:0,126,255	0/0:70,0:70:100:0,210,255	0/0:38,0:38:99:0,114,255	0/0:35,0:35:99:0,105,255	0/0:60,0:60:100:0,180,255	0/0:52,0:52:99:0,156,255	0/0:49,0:49:99:0,147,255	0/0:52,0:52:99:0,156,255	0/0:50,0:50:99:0,150,255	0/0:57,0:57:100:0,171,255	0/0:48,0:48:99:0,144,255	0/0:46,0:46:99:0,138,255	0/0:40,0:40:99:0,120,255	0/0:49,0:49:99:0,147,255	0/0:41,0:41:99:0,123,255	0/0:33,0:33:99:0,99,255	0/0:44,0:44:99:0,132,255	0/0:57,0:57:100:0,171,255	0/0:104,0:104:100:0,255,255	0/0:44,0:44:99:0,132,255	0/0:50,0:50:99:0,150,255	0/0:47,0:47:99:0,141,255	0/0:49,0:49:99:0,147,255	0/0:73,0:73:100:0,219,255	0/0:45,0:45:99:0,135,255	0/0:60,0:60:100:0,180,255	0/0:60,0:60:100:0,180,255	0/0:58,0:58:100:0,174,255	0/0:62,0:62:100:0,186,255	0/0:51,0:51:99:0,153,255	1/1:0,58:58:100:255,174,0	0/0:47,0:47:99:0,141,255	0/0:58,0:58:100:0,174,255	0/0:60,0:60:100:0,180,255	0/0:67,0:67:100:0,201,255	0/0:70,0:70:100:0,210,255	0/0:62,0:62:100:0,186,255	0/0:69,0:69:100:0,207,255	0/0:47,0:47:99:0,141,255	0/0:41,0:41:99:0,123,255	0/0:80,0:80:100:0,240,255	0/0:66,0:66:100:0,198,255	0/0:43,0:43:99:0,129,255	0/0:77,0:77:100:0,231,255	0/0:50,0:50:99:0,150,255	0/0:54,0:54:100:0,162,255	0/0:40,0:40:99:0,120,255	0/0:55,0:55:100:0,165,255	0/0:60,0:60:100:0,180,255	0/0:45,0:45:99:0,135,255	0/0:83,0:83:100:0,250,255	0/0:89,0:89:100:0,255,255	0/0:59,0:59:100:0,177,255	0/0:60,0:60:100:0,180,255	0/0:90,0:90:100:0,255,255	0/0:80,0:80:100:0,240,255	0/0:77,0:77:100:0,231,255	0/0:52,0:52:99:0,156,255	0/0:89,0:89:100:0,255,255	0/0:84,0:84:100:0,253,255	0/0:51,0:51:99:0,153,255	0/0:70,0:70:100:0,210,255	0/0:99,1:100:100:0,255,255	0/0:61,0:61:100:0,183,255	0/0:58,0:58:100:0,174,255	0/0:71,0:71:100:0,213,255	0/0:86,0:86:100:0,255,255	0/0:94,0:94:100:0,255,255	0/0:66,0:66:100:0,198,255	0/0:83,0:83:100:0,250,255	0/0:73,0:73:100:0,219,255	0/0:101,0:101:100:0,255,255	0/0:100,0:100:100:0,255,255	0/0:88,0:88:100:0,255,255	0/0:80,0:80:100:0,240,255	0/0:85,0:85:100:0,255,255	0/0:68,0:68:100:0,204,255	0/0:59,0:59:100:0,177,255	0/0:63,0:63:100:0,189,255	0/0:96,0:96:100:0,255,255	0/0:86,0:86:100:0,255,255	0/0:80,0:80:100:0,240,255	0/0:76,0:76:100:0,228,255	0/0:70,0:70:100:0,210,255	0/0:84,0:84:100:0,253,255	0/0:90,0:90:100:0,255,255	0/0:82,0:82:100:0,247,255	0/0:69,0:69:100:0,207,255	0/0:78,0:78:100:0,234,255	0/0:73,0:73:100:0,219,255	0/0:77,0:77:100:0,231,255	0/0:82,0:82:100:0,247,255	0/0:76,0:76:100:0,228,255	0/0:73,0:73:100:0,219,255	0/0:106,0:106:100:0,255,255	0/0:64,0:64:100:0,192,255	0/0:82,0:82:100:0,247,255	0/0:66,0:66:100:0,198,255	0/0:71,0:71:100:0,213,255	0/0:75,0:75:100:0,225,255	0/0:68,0:68:100:0,204,255	0/0:92,0:92:100:0,255,255	0/0:76,0:76:100:0,228,255	0/0:62,0:62:100:0,186,255	0/0:88,0:88:100:0,255,255	0/0:73,1:74:100:0,187,255	0/0:81,0:81:100:0,244,255	0/0:70,0:70:100:0,210,255	0/0:90,0:90:100:0,255,255	0/0:59,0:59:100:0,177,255	0/0:93,0:93:100:0,255,255	0/0:102,0:102:100:0,255,255	1/1:0,105:105:100:255,255,0	0/0:80,0:80:100:0,240,255	0/0:84,0:84:100:0,253,255	0/0:96,0:96:100:0,255,255	0/0:70,0:70:100:0,210,255	0/0:107,1:108:100:0,255,255	0/0:84,0:84:100:0,253,255	0/0:63,0:63:100:0,189,255	0/0:64,0:64:100:0,192,255	0/0:52,0:52:99:0,156,255	0/0:96,0:96:100:0,255,255	0/0:71,0:71:100:0,213,255	0/0:57,0:57:100:0,171,255	0/0:111,0:111:100:0,255,255	0/0:50,0:50:99:0,150,255	0/0:71,0:71:100:0,213,255	0/0:105,0:105:100:0,255,255	0/0:65,0:65:100:0,195,255	0/0:79,0:79:100:0,237,255	0/0:66,0:66:100:0,198,255	0/0:78,0:78:100:0,234,255	0/0:93,0:93:100:0,255,255	0/0:117,0:117:100:0,255,255	0/0:79,0:79:100:0,237,255	0/0:56,0:56:100:0,168,255	0/0:71,0:71:100:0,213,255	0/0:72,0:72:100:0,216,255	0/0:46,0:46:99:0,138,255	0/0:70,0:70:100:0,210,255	0/0:82,0:82:100:0,247,255	0/0:72,0:72:100:0,216,255	0/0:90,0:90:100:0,255,255	0/0:103,0:103:100:0,255,255	0/0:93,0:93:100:0,255,255	0/0:76,0:76:100:0,228,255	0/0:73,0:73:100:0,219,255	0/0:67,0:67:100:0,201,255	0/0:40,0:40:99:0,120,255	0/0:49,0:49:99:0,147,255	0/0:68,0:68:100:0,204,255	0/0:82,0:82:100:0,247,255	0/0:67,0:67:100:0,201,255	0/0:71,0:71:100:0,213,255	0/0:179,0:179:100:0,255,255	0/0:203,0:203:100:0,255,255	0/0:85,0:85:100:0,255,255	0/0:139,0:139:100:0,255,255	0/0:135,0:135:100:0,255,255	0/0:229,0:229:100:0,255,255	0/0:84,0:84:100:0,253,255	0/0:63,1:64:99:0,156,255	0/0:77,0:77:100:0,231,255	0/0:108,0:108:100:0,255,255	0/0:76,0:76:100:0,228,255	0/0:84,1:85:100:0,219,255	0/0:60,0:60:100:0,180,255	0/0:79,0:79:100:0,237,255	0/0:79,0:79:100:0,237,255	0/0:93,0:93:100:0,255,255	0/0:59,0:59:100:0,177,255	0/0:55,0:55:100:0,165,255	0/0:82,0:82:100:0,247,255	0/0:117,0:117:100:0,255,255	0/0:92,0:92:100:0,255,255	0/0:151,0:151:100:0,255,255	0/0:62,0:62:100:0,186,255	0/0:82,0:82:100:0,247,255
ARME14_CTG_02	1122944	SARME14_CTG_02_1122944	A	T	.	PASS	AB=0;ABP=0;AC=10;AF=0.0374532;AN=267;ANN=T|intergenic_region|MODIFIER|EKO05_001297-EKO05_001298|EKO05_001297-EKO05_001298|intergenic_region|EKO05_001297-EKO05_001298|||n.1122944A>T||||||;AO=845;CIGAR=1X;DPB=19901;DPRA=1.0189;EPP=14.5461;EPPR=214.297;GTI=0;LEN=1;MEANALT=1;MQM=60;MQMR=59.9853;NS=267;NUMALT=1;ODDS=96.2748;PAIRED=1;PAIREDR=0.999212;PAO=0;PQA=0;PQR=0;PRO=0;QA=30803;QR=690481;RO=19037;RPL=442;RPP=6.91895;RPPR=300.52;RPR=403;RUN=1;SAF=410;SAP=4.61642;SAR=435;SRF=9565;SRP=3.99686;SRR=9472;TYPE=snp;technology.Illumina=1;DP=17512	GT:AD:DP:GQ:PL	0/0:81,0:81:100:0,244,255	0/0:173,0:173:100:0,255,255	0/0:102,0:102:100:0,255,255	0/0:36,0:36:99:0,108,255	0/0:104,0:104:100:0,255,255	0/0:93,0:93:100:0,255,255	0/0:123,0:123:100:0,255,255	0/0:109,0:109:100:0,255,255	0/0:142,0:142:100:0,255,255	0/0:74,0:74:100:0,222,255	0/0:122,0:122:100:0,255,255	1/1:14,85:99:100:255,0,206	1/1:0,45:45:99:255,135,0	0/0:60,0:60:100:0,180,255	0/0:55,0:55:100:0,165,255	0/0:50,0:50:99:0,150,255	0/0:58,0:58:100:0,174,255	0/0:48,0:48:99:0,144,255	0/0:64,0:64:100:0,192,255	0/0:65,0:65:100:0,195,255	0/0:57,0:57:100:0,171,255	0/0:44,0:44:99:0,132,255	0/0:81,0:81:100:0,244,255	0/0:71,0:71:100:0,213,255	0/0:61,0:61:100:0,183,255	0/0:53,0:53:99:0,159,255	0/0:46,0:46:99:0,138,255	0/0:46,0:46:99:0,138,255	0/0:78,0:78:100:0,234,255	0/0:68,0:68:100:0,204,255	0/0:48,0:48:99:0,144,255	0/0:44,0:44:99:0,132,255	0/0:70,1:71:100:0,178,255	0/0:69,0:69:100:0,207,255	0/0:54,0:54:100:0,162,255	0/0:50,0:50:99:0,150,255	0/0:48,0:48:99:0,144,255	0/0:73,0:73:100:0,219,255	0/0:63,0:63:100:0,189,255	0/0:50,0:50:99:0,150,255	0/0:66,1:67:100:0,166,255	0/0:69,0:69:100:0,207,255	0/0:30,0:30:99:0,90,255	0/0:66,0:66:100:0,198,255	0/0:68,0:68:100:0,204,255	0/0:49,1:50:99:0,114,255	0/0:50,0:50:99:0,150,255	0/0:46,1:47:99:0,105,255	0/0:53,0:53:99:0,159,255	0/0:237,0:237:100:0,255,255	0/0:68,0:68:100:0,204,255	0/0:40,0:40:99:0,120,255	0/0:72,0:72:100:0,216,255	0/0:55,0:55:100:0,165,255	0/0:47,0:47:99:0,141,255	0/0:50,0:50:99:0,150,255	0/0:55,0:55:100:0,165,255	0/0:47,0:47:99:0,141,255	0/0:50,0:50:99:0,150,255	0/0:50,0:50:99:0,150,255	0/0:65,0:65:100:0,195,255	0/0:41,0:41:99:0,123,255	0/0:48,0:48:99:0,144,255	0/0:45,0:45:99:0,135,255	0/0:60,0:60:100:0,180,255	0/0:47,0:47:99:0,141,255	0/0:44,0:44:99:0,132,255	0/0:42,0:42:99:0,126,255	0/0:54,0:54:100:0,162,255	0/0:72,0:72:100:0,216,255	0/0:50,0:50:99:0,150,255	0/0:47,0:47:99:0,141,255	0/0:58,0:58:100:0,174,255	0/0:60,0:60:100:0,180,255	0/0:91,0:91:100:0,255,255	0/0:43,0:43:99:0,129,255	0/0:57,0:57:100:0,171,255	0/0:54,0:54:100:0,162,255	0/0:59,0:59:100:0,177,255	0/0:61,0:61:100:0,183,255	0/0:43,1:44:99:0,97,255	0/0:90,0:90:100:0,255,255	0/0:51,0:51:99:0,153,255	0/0:60,0:60:100:0,180,255	0/0:80,1:81:100:0,207,255	0/0:59,0:59:100:0,177,255	0/0:61,0:61:100:0,183,255	0/0:58,0:58:100:0,174,255	0/0:61,0:61:100:0,183,255	0/0:84,0:84:100:0,253,255	0/0:50,0:50:99:0,150,255	0/0:68,0:68:100:0,204,255	0/0:55,0:55:100:0,165,255	0/0:54,0:54:100:0,162,255	0/0:58,0:58:100:0,174,255	0/0:45,0:45:99:0,135,255	0/0:52,0:52:99:0,156,255	0/0:55,0:55:100:0,165,255	0/0:70,0:70:100:0,210,255	0/0:44,0:44:99:0,132,255	0/0:65,0:65:100:0,195,255	0/0:74,0:74:100:0,222,255	0/0:106,0:106:100:0,255,255	0/0:57,0:57:100:0,171,255	0/0:59,0:59:100:0,177,255	0/0:75,0:75:100:0,225,255	0/0:71,0:71:100:0,213,255	0/0:64,0:64:100:0,192,255	0/0:61,0:61:100:0,183,255	0/0:86,0:86:100:0,255,255	0/0:76,0:76:100:0,228,255	0/0:47,0:47:99:0,141,255	0/0:75,0:75:100:0,225,255	0/0:86,0:86:100:0,255,255	0/0:83,0:83:100:0,250,255	0/0:73,0:73:100:0,219,255	0/0:95,0:95:100:0,255,255	0/0:100,0:100:100:0,255,255	0/0:97,0:97:100:0,255,255	0/0:66,0:66:100:0,198,255	0/0:78,0:78:100:0,234,255	0/0:80,0:80:100:0,240,255	0/0:96,0:96:100:0,255,255	0/0:93,0:93:100:0,255,255	0/0:84,0:84:100:0,253,255	0/0:75,0:75:100:0,225,255	0/0:87,0:87:100:0,255,255	0/0:89,0:89:100:0,255,255	0/0:61,0:61:100:0,183,255	0/0:75,0:75:100:0,225,255	0/0:102,0:102:100:0,255,255	0/0:67,0:67:100:0,201,255	0/0:78,0:78:100:0,234,255	0/0:92,0:92:100:0,255,255	0/0:70,0:70:100:0,210,255	0/0:60,0:60:100:0,180,255	0/0:111,0:111:100:0,255,255	0/0:81,0:81:100:0,244,255	0/0:98,0:98:100:0,255,255	0/0:85,0:85:100:0,255,255	0/0:102,0:102:100:0,255,255	0/0:60,1:61:99:0,147,255	0/0:91,0:91:100:0,255,255	0/0:76,0:76:100:0,228,255	0/0:61,0:61:100:0,183,255	0/0:91,0:91:100:0,255,255	0/0:49,0:49:99:0,147,255	0/0:62,0:62:100:0,186,255	0/0:52,0:52:99:0,156,255	0/0:68,0:68:100:0,204,255	0/0:77,0:77:100:0,231,255	0/0:79,1:80:100:0,204,255	0/0:91,0:91:100:0,255,255	0/0:74,0:74:100:0,222,255	0/0:60,0:60:100:0,180,255	0/0:71,0:71:100:0,213,255	0/0:79,0:79:100:0,237,255	0/0:80,0:80:100:0,240,255	0/0:71,0:71:100:0,213,255	0/0:88,0:88:100:0,255,255	0/0:54,0:54:100:0,162,255	0/0:80,0:80:100:0,240,255	0/0:61,0:61:100:0,183,255	0/0:95,0:95:100:0,255,255	0/0:75,0:75:100:0,225,255	0/0:73,0:73:100:0,219,255	0/0:71,0:71:100:0,213,255	0/0:84,0:84:100:0,253,255	0/0:107,0:107:100:0,255,255	0/0:100,0:100:100:0,255,255	0/0:80,0:80:100:0,240,255	0/0:86,0:86:100:0,255,255	0/0:60,0:60:100:0,180,255	0/0:74,0:74:100:0,222,255	0/0:96,0:96:100:0,255,255	0/0:75,1:76:100:0,193,255	0/0:123,0:123:100:0,255,255	0/0:47,0:47:99:0,141,255	0/0:57,0:57:100:0,171,255	0/0:84,0:84:100:0,253,255	0/0:71,0:71:100:0,213,255	0/0:96,0:96:100:0,255,255	0/0:86,0:86:100:0,255,255	0/0:71,0:71:100:0,213,255	0/0:98,0:98:100:0,255,255	0/0:119,0:119:100:0,255,255	0/0:83,0:83:100:0,250,255	0/0:59,0:59:100:0,177,255	0/0:70,0:70:100:0,210,255	0/0:59,0:59:100:0,177,255	0/0:53,0:53:99:0,159,255	0/0:75,0:75:100:0,225,255	0/0:93,0:93:100:0,255,255	0/0:98,0:98:100:0,255,255	0/0:94,0:94:100:0,255,255	0/0:85,0:85:100:0,255,255	0/0:114,0:114:100:0,255,255	0/0:79,0:79:100:0,237,255	0/0:93,0:93:100:0,255,255	0/0:72,0:72:100:0,216,255	0/0:46,0:46:99:0,138,255	0/0:84,0:84:100:0,253,255	0/0:100,0:100:100:0,255,255	0/0:93,0:93:100:0,255,255	0/0:78,0:78:100:0,234,255	0/0:59,0:59:100:0,177,255	0/0:177,0:177:100:0,255,255	0/0:215,0:215:100:0,255,255	0/0:56,0:56:100:0,168,255	0/0:177,0:177:100:0,255,255	0/0:154,0:154:100:0,255,255	1/1:0,285:285:100:255,255,0	0/0:84,0:84:100:0,253,255	0/0:82,0:82:100:0,247,255	0/0:81,0:81:100:0,244,255	0/0:110,0:110:100:0,255,255	0/0:105,0:105:100:0,255,255	0/0:103,0:103:100:0,255,255	0/0:77,0:77:100:0,231,255	0/0:87,0:87:100:0,255,255	0/0:99,0:99:100:0,255,255	0/0:124,0:124:100:0,255,255	0/0:54,0:54:100:0,162,255	0/0:41,0:41:99:0,123,255	0/0:97,0:97:100:0,255,255	0/0:84,0:84:100:0,253,255	0/0:93,0:93:100:0,255,255	0/0:152,0:152:100:0,255,255	0/0:76,0:76:100:0,228,255	0/0:79,0:79:100:0,237,255
ARME14_CTG_02	1123785	SARME14_CTG_02_1123785	GGGTAGGGTTAGGTAGGGGTTAGGTAGGGGTTAGGTAGGGGTTAGGTAGG	.	.	PASS	AB=0;ABP=0;AC=14;AF=0.0532319;AN=263;ANN=GGGTAGGGTTAGGTAGGGGTTAGGTAGGGGTTAGGTAGGGGTTAGGTAGGGGTTAGGTAGG|intergenic_region|MODIFIER|EKO05_001297-EKO05_001298|EKO05_001297-EKO05_001298|intergenic_region|EKO05_001297-EKO05_001298|||n.1123834_1123835insGGTTAGGTAGG||||||;AO=369;CIGAR=5M11I45M;DPB=13000.1;DPRA=0.810114;EPP=72.927;EPPR=514.596;GTI=8;LEN=11;MEANALT=9.94286;MQM=59.4336;MQMR=59.8153;NS=263;NUMALT=1;ODDS=0.29409;PAIRED=0.99729;PAIREDR=0.99907;PAO=2562.89;PQA=86112.9;PQR=86067.9;PRO=2560.89;QA=8939;QR=223300;RO=6453;RPL=130;RPP=72.927;RPPR=43.5286;RPR=239;RUN=1;SAF=359;SAP=719.779;SAR=10;SRF=5188;SRP=5181.81;SRR=1265;TYPE=ins;technology.Illumina=1;DP=349	GT:AD:DP:GQ:PL	0/0:0:0:33:0	0/0:0:0:33:0	0/0:0:0:33:0	0/0:0:0:33:0	0/0:0:0:33:0	0/0:3:3:88:0	0/0:19:19:99:0	0/0:2:2:79:0	0/0:0:0:33:0	0/0:0:0:33:0	0/0:0:0:33:0	0/0:1:1:66:0	0/0:0:0:33:0	0/0:0:0:33:0	0/0:0:0:33:0	0/0:0:0:33:0	0/0:0:0:33:0	0/0:0:0:33:0	0/0:0:0:33:0	0/0:0:0:33:0	0/0:0:0:33:0	0/0:0:0:33:0	0/0:0:0:33:0	0/0:0:0:33:0	0/0:0:0:33:0	0/0:0:0:33:0	0/0:0:0:33:0	0/0:0:0:33:0	0/0:0:0:33:0	0/0:0:0:33:0	0/0:0:0:33:0	0/0:0:0:33:0	0/0:0:0:33:0	0/0:13:13:99:0	0/0:13:13:99:0	0/0:0:0:33:0	0/0:16:16:99:0	0/0:7:7:99:0	0/0:8:8:99:0	0/0:0:0:33:0	0/0:0:0:33:0	0/0:0:0:33:0	0/0:0:0:33:0	0/0:0:0:33:0	0/0:0:0:33:0	0/0:0:0:33:0	0/0:0:0:33:0	0/0:0:0:33:0	0/0:0:0:33:0	0/0:0:0:33:0	0/0:0:0:33:0	0/0:0:0:33:0	0/0:0:0:33:0	0/0:0:0:33:0	0/0:0:0:33:0	0/0:0:0:33:0	0/0:0:0:33:0	0/0:0:0:33:0	0/0:0:0:33:0	0/0:0:0:33:0	0/0:0:0:33:0	0/0:0:0:33:0	0/0:0:0:33:0	0/0:0:0:33:0	0/0:0:0:33:0	0/0:0:0:33:0	0/0:0:0:33:0	0/0:0:0:33:0	0/0:0:0:33:0	0/0:0:0:33:0	0/0:5:5:96:0	0/0:0:0:33:0	0/0:6:6:98:0	0/0:14:14:99:0	0/0:0:0:33:0	0/0:0:0:33:0	0/0:0:0:33:0	0/0:0:0:33:0	0/0:0:0:33:0	0/0:0:0:33:0	0/0:0:0:33:0	0/0:0:0:33:0	0/0:0:0:33:0	0/0:0:0:33:0	0/0:0:0:33:0	0/0:0:0:33:0	0/0:0:0:33:0	0/0:0:0:33:0	0/0:0:0:33:0	0/0:0:0:33:0	0/0:0:0:33:0	0/0:10:10:99:0	0/0:8:8:99:0	0/0:0:0:33:0	0/0:0:0:33:0	0/0:0:0:33:0	0/0:9:9:99:0	0/0:8:8:99:0	0/0:6:6:98:0	0/0:0:0:33:0	0/0:0:0:33:0	0/0:0:0:33:0	0/0:0:0:33:0	0/0:0:0:33:0	0/0:0:0:33:0	0/0:0:0:33:0	0/0:0:0:33:0	0/0:0:0:33:0	0/0:0:0:33:0	0/0:13:13:99:0	0/0:0:0:33:0	0/0:0:0:33:0	0/0:0:0:33:0	0/0:0:0:33:0	0/0:0:0:33:0	0/0:0:0:33:0	0/0:0:0:33:0	0/0:0:0:33:0	0/0:0:0:33:0	0/0:0:0:33:0	0/0:0:0:33:0	0/0:0:0:33:0	0/0:0:0:33:0	0/0:0:0:33:0	0/0:0:0:33:0	0/0:0:0:33:0	0/0:0:0:33:0	0/0:0:0:33:0	0/0:0:0:33:0	0/0:0:0:33:0	0/0:0:0:33:0	0/0:0:0:33:0	0/0:0:0:33:0	0/0:0:0:33:0	0/0:0:0:33:0	0/0:0:0:33:0	0/0:0:0:33:0	0/0:0:0:33:0	0/0:0:0:33:0	0/0:0:0:33:0	0/0:0:0:33:0	0/0:0:0:33:0	0/0:0:0:33:0	0/0:0:0:33:0	0/0:0:0:33:0	0/0:0:0:33:0	0/0:0:0:33:0	0/0:0:0:33:0	0/0:0:0:33:0	0/0:0:0:33:0	0/0:0:0:33:0	0/0:0:0:33:0	0/0:0:0:33:0	0/0:0:0:33:0	0/0:0:0:33:0	0/0:0:0:33:0	0/0:0:0:33:0	0/0:0:0:33:0	0/0:0:0:33:0	0/0:0:0:33:0	0/0:0:0:33:0	0/0:0:0:33:0	0/0:0:0:33:0	0/0:0:0:33:0	0/0:12:12:99:0	0/0:15:15:99:0	0/0:15:15:99:0	0/0:16:16:99:0	0/0:0:0:33:0	0/0:0:0:33:0	0/0:0:0:33:0	0/0:0:0:33:0	0/0:0:0:33:0	0/0:0:0:33:0	0/0:0:0:33:0	0/0:0:0:33:0	0/0:0:0:33:0	0/0:0:0:33:0	0/0:0:0:33:0	0/0:0:0:33:0	0/0:0:0:33:0	0/0:0:0:33:0	0/0:15:15:99:0	0/0:13:13:99:0	0/0:0:0:33:0	0/0:11:11:99:0	0/0:11:11:99:0	0/0:0:0:33:0	0/0:9:9:99:0	0/0:7:7:99:0	0/0:7:7:99:0	0/0:19:19:99:0	0/0:14:14:99:0	0/0:9:9:99:0	0/0:15:15:99:0	0/0:0:0:33:0	0/0:0:0:33:0	0/0:0:0:33:0	0/0:0:0:33:0	0/0:0:0:33:0	0/0:0:0:33:0	0/0:0:0:33:0	0/0:0:0:33:0	0/0:0:0:33:0	0/0:0:0:33:0	0/0:0:0:33:0	0/0:0:0:33:0	0/0:0:0:33:0	0/0:0:0:33:0	0/0:0:0:33:0	0/0:0:0:33:0	0/0:0:0:33:0	0/0:0:0:33:0	0/0:0:0:33:0	0/0:0:0:33:0	0/0:0:0:33:0	0/0:0:0:33:0	0/0:0:0:33:0	0/0:0:0:33:0	0/0:0:0:33:0	0/0:0:0:33:0	0/0:0:0:33:0	0/0:0:0:33:0	0/0:0:0:33:0	0/0:0:0:33:0	0/0:0:0:33:0	0/0:0:0:33:0	0/0:0:0:33:0	0/0:0:0:33:0	0/0:0:0:33:0
ARME14_CTG_02	1131086	SARME14_CTG_02_1131086	T	A	.	PASS	AB=0;ABP=0;AC=3;AF=0.011236;AN=267;ANN=A|intergenic_region|MODIFIER|EKO05_001297-EKO05_001298|EKO05_001297-EKO05_001298|intergenic_region|EKO05_001297-EKO05_001298|||n.1131086T>A||||||;AO=245;CIGAR=1X;DPB=22838;DPRA=1.03202;EPP=11.5278;EPPR=906.474;GTI=0;LEN=1;MEANALT=1.03846;MQM=58.2041;MQMR=57.5857;NS=267;NUMALT=1;ODDS=172.529;PAIRED=1;PAIREDR=0.999114;PAO=0;PQA=0;PQR=0;PRO=0;QA=8175;QR=819261;RO=22579;RPL=136;RPP=9.47154;RPPR=128.215;RPR=109;RUN=1;SAF=163;SAP=61.1614;SAR=82;SRF=13821;SRP=2468.29;SRR=8758;TYPE=snp;technology.Illumina=1;DP=20021	GT:AD:DP:GQ:PL	0/0:108,0:108:100:0,255,255	0/0:146,0:146:100:0,255,255	0/0:85,0:85:100:0,255,255	0/0:41,0:41:99:0,123,255	0/0:80,1:81:100:0,207,255	0/0:85,0:85:100:0,255,255	0/0:153,0:153:100:0,255,255	0/0:123,0:123:100:0,255,255	0/0:176,0:176:100:0,255,255	0/0:87,0:87:100:0,255,255	0/0:166,0:166:100:0,255,255	0/0:98,1:99:100:0,255,255	0/0:54,0:54:100:0,162,255	0/0:55,1:56:99:0,133,255	0/0:59,0:59:100:0,177,255	0/0:72,0:72:100:0,216,255	0/0:79,0:79:100:0,237,255	0/0:51,0:51:99:0,153,255	0/0:98,0:98:100:0,255,255	0/0:71,0:71:100:0,213,255	0/0:74,0:74:100:0,222,255	0/0:56,0:56:100:0,168,255	0/0:74,0:74:100:0,222,255	0/0:86,0:86:100:0,255,255	0/0:52,0:52:99:0,156,255	0/0:53,1:54:99:0,127,255	0/0:82,0:82:100:0,247,255	0/0:61,0:61:100:0,183,255	0/0:83,0:83:100:0,250,255	0/0:78,0:78:100:0,234,255	0/0:75,0:75:100:0,225,255	0/0:55,0:55:100:0,165,255	0/0:82,0:82:100:0,247,255	0/0:71,0:71:100:0,213,255	0/0:73,0:73:100:0,219,255	0/0:83,1:84:100:0,216,255	0/0:70,0:70:100:0,210,255	0/0:74,1:75:100:0,190,255	0/0:63,0:63:100:0,189,255	0/0:53,0:53:99:0,159,255	0/0:73,1:74:100:0,187,255	0/0:74,0:74:100:0,222,255	0/0:47,0:47:99:0,141,255	0/0:59,0:59:100:0,177,255	0/0:93,0:93:100:0,255,255	0/0:60,0:60:100:0,180,255	0/0:42,0:42:99:0,126,255	0/0:48,0:48:99:0,144,255	0/0:73,0:73:100:0,219,255	0/0:310,0:310:100:0,255,255	0/0:65,0:65:100:0,195,255	0/0:42,0:42:99:0,126,255	0/0:67,1:68:100:0,169,255	0/0:61,0:61:100:0,183,255	0/0:54,0:54:100:0,162,255	0/0:65,0:65:100:0,195,255	0/0:86,0:86:100:0,255,255	0/0:56,0:56:100:0,168,255	0/0:78,0:78:100:0,234,255	0/0:68,0:68:100:0,204,255	0/0:53,0:53:99:0,159,255	0/0:52,0:52:99:0,156,255	0/0:62,0:62:100:0,186,255	0/0:56,0:56:100:0,168,255	0/0:62,0:62:100:0,186,255	0/0:50,0:50:99:0,150,255	0/0:46,0:46:99:0,138,255	0/0:50,0:50:99:0,150,255	0/0:63,0:63:100:0,189,255	0/0:97,0:97:100:0,255,255	0/0:60,0:60:100:0,180,255	0/0:57,0:57:100:0,171,255	0/0:64,0:64:100:0,192,255	0/0:68,0:68:100:0,204,255	0/0:95,0:95:100:0,255,255	0/0:73,0:73:100:0,219,255	0/0:49,0:49:99:0,147,255	1/1:0,78:78:100:255,234,0	0/0:66,0:66:100:0,198,255	1/1:0,79:79:100:255,237,0	1/1:0,65:65:100:255,195,0	0/0:86,0:86:100:0,255,255	0/0:54,0:54:100:0,162,255	0/0:49,0:49:99:0,147,255	0/0:56,0:56:100:0,168,255	0/0:55,0:55:100:0,165,255	0/0:77,0:77:100:0,231,255	0/0:70,0:70:100:0,210,255	0/0:67,0:67:100:0,201,255	0/0:70,0:70:100:0,210,255	0/0:72,0:72:100:0,216,255	0/0:99,0:99:100:0,255,255	0/0:68,0:68:100:0,204,255	0/0:52,0:52:99:0,156,255	0/0:75,0:75:100:0,225,255	0/0:50,0:50:99:0,150,255	0/0:48,0:48:99:0,144,255	0/0:63,0:63:100:0,189,255	0/0:67,0:67:100:0,201,255	0/0:58,0:58:100:0,174,255	0/0:73,0:73:100:0,219,255	0/0:77,0:77:100:0,231,255	0/0:102,0:102:100:0,255,255	0/0:75,0:75:100:0,225,255	0/0:74,0:74:100:0,222,255	0/0:87,0:87:100:0,255,255	0/0:83,0:83:100:0,250,255	0/0:86,0:86:100:0,255,255	0/0:80,0:80:100:0,240,255	0/0:99,0:99:100:0,255,255	0/0:87,0:87:100:0,255,255	0/0:92,0:92:100:0,255,255	0/0:84,0:84:100:0,253,255	0/0:89,0:89:100:0,255,255	0/0:64,0:64:100:0,192,255	0/0:89,0:89:100:0,255,255	0/0:88,0:88:100:0,255,255	0/0:99,0:99:100:0,255,255	0/0:130,0:130:100:0,255,255	0/0:82,0:82:100:0,247,255	0/0:79,0:79:100:0,237,255	0/0:87,1:88:100:0,229,255	0/0:112,1:113:100:0,255,255	0/0:113,0:113:100:0,255,255	0/0:100,0:100:100:0,255,255	0/0:90,1:91:100:0,238,255	0/0:123,0:123:100:0,255,255	0/0:100,0:100:100:0,255,255	0/0:67,0:67:100:0,201,255	0/0:106,0:106:100:0,255,255	0/0:90,0:90:100:0,255,255	0/0:111,0:111:100:0,255,255	0/0:103,0:103:100:0,255,255	0/0:84,0:84:100:0,253,255	0/0:93,0:93:100:0,255,255	0/0:90,0:90:100:0,255,255	0/0:111,0:111:100:0,255,255	0/0:120,0:120:100:0,255,255	0/0:102,1:103:100:0,255,255	0/0:79,0:79:100:0,237,255	0/0:101,0:101:100:0,255,255	0/0:77,0:77:100:0,231,255	0/0:108,1:109:100:0,255,255	0/0:80,0:80:100:0,240,255	0/0:82,0:82:100:0,247,255	0/0:122,0:122:100:0,255,255	0/0:71,0:71:100:0,213,255	0/0:78,0:78:100:0,234,255	0/0:57,1:58:99:0,139,255	0/0:85,0:85:100:0,255,255	0/0:101,0:101:100:0,255,255	0/0:88,1:89:100:0,232,255	0/0:101,0:101:100:0,255,255	0/0:89,0:89:100:0,255,255	0/0:74,1:75:100:0,190,255	0/0:107,0:107:100:0,255,255	0/0:107,0:107:100:0,255,255	0/0:97,0:97:100:0,255,255	0/0:78,0:78:100:0,234,255	0/0:92,0:92:100:0,255,255	0/0:60,0:60:100:0,180,255	0/0:92,0:92:100:0,255,255	0/0:116,0:116:100:0,255,255	0/0:129,0:129:100:0,255,255	0/0:86,0:86:100:0,255,255	0/0:115,0:115:100:0,255,255	0/0:94,0:94:100:0,255,255	0/0:62,0:62:100:0,186,255	0/0:110,0:110:100:0,255,255	0/0:116,0:116:100:0,255,255	0/0:92,0:92:100:0,255,255	0/0:99,0:99:100:0,255,255	0/0:66,0:66:100:0,198,255	0/0:83,0:83:100:0,250,255	0/0:85,0:85:100:0,255,255	0/0:81,0:81:100:0,244,255	0/0:140,0:140:100:0,255,255	0/0:46,0:46:99:0,138,255	0/0:67,0:67:100:0,201,255	0/0:110,0:110:100:0,255,255	0/0:70,1:71:100:0,178,255	0/0:89,0:89:100:0,255,255	0/0:116,0:116:100:0,255,255	0/0:93,0:93:100:0,255,255	0/0:108,0:108:100:0,255,255	0/0:109,0:109:100:0,255,255	0/0:99,0:99:100:0,255,255	0/0:64,0:64:100:0,192,255	0/0:76,0:76:100:0,228,255	0/0:75,0:75:100:0,225,255	0/0:71,0:71:100:0,213,255	0/0:94,0:94:100:0,255,255	0/0:68,0:68:100:0,204,255	0/0:90,0:90:100:0,255,255	0/0:83,0:83:100:0,250,255	0/0:130,0:130:100:0,255,255	0/0:119,0:119:100:0,255,255	0/0:77,0:77:100:0,231,255	0/0:82,0:82:100:0,247,255	0/0:93,0:93:100:0,255,255	0/0:34,0:34:99:0,102,255	0/0:94,0:94:100:0,255,255	0/0:94,0:94:100:0,255,255	0/0:105,1:106:100:0,255,255	0/0:78,0:78:100:0,234,255	0/0:55,0:55:100:0,165,255	0/0:237,0:237:100:0,255,255	0/0:274,0:274:100:0,255,255	0/0:61,0:61:100:0,183,255	0/0:188,1:189:100:0,255,255	0/0:188,0:188:100:0,255,255	0/0:323,0:323:100:0,255,255	0/0:102,0:102:100:0,255,255	0/0:76,0:76:100:0,228,255	0/0:88,0:88:100:0,255,255	0/0:135,1:136:100:0,255,255	0/0:82,0:82:100:0,247,255	0/0:90,0:90:100:0,255,255	0/0:86,0:86:100:0,255,255	0/0:87,0:87:100:0,255,255	0/0:84,0:84:100:0,253,255	0/0:102,1:103:100:0,255,255	0/0:53,0:53:99:0,159,255	0/0:84,0:84:100:0,253,255	0/0:87,0:87:100:0,255,255	0/0:133,0:133:100:0,255,255	0/0:99,0:99:100:0,255,255	0/0:173,0:173:100:0,255,255	0/0:89,0:89:100:0,255,255	0/0:82,0:82:100:0,247,255
ARME14_CTG_02	1132635	SARME14_CTG_02_1132635	A	T	.	PASS	AB=0;ABP=0;AC=4;AF=0.0149813;AN=267;ANN=T|intergenic_region|MODIFIER|EKO05_001297-EKO05_001298|EKO05_001297-EKO05_001298|intergenic_region|EKO05_001297-EKO05_001298|||n.1132635A>T||||||;AO=282;CIGAR=1X;DPB=21905;DPRA=1.11403;EPP=8.21567;EPPR=747.667;GTI=0;LEN=1;MEANALT=1.04545;MQM=59.7943;MQMR=59.9186;NS=267;NUMALT=1;ODDS=130.426;PAIRED=1;PAIREDR=0.997917;PAO=0;PQA=0;PQR=0;PRO=0;QA=9818;QR=784441;RO=21606;RPL=180;RPP=49.8587;RPPR=2706;RPR=102;RUN=1;SAF=122;SAP=14.1295;SAR=160;SRF=9404;SRP=789.83;SRR=12202;TYPE=snp;technology.Illumina=1;DP=19281	GT:AD:DP:GQ:PL	0/0:80,0:80:100:0,240,255	0/0:124,0:124:100:0,255,255	0/0:106,0:106:100:0,255,255	0/0:43,0:43:99:0,129,255	0/0:92,0:92:100:0,255,255	0/0:93,0:93:100:0,255,255	0/0:110,0:110:100:0,255,255	0/0:116,0:116:100:0,255,255	0/0:158,0:158:100:0,255,255	0/0:85,0:85:100:0,255,255	0/0:160,0:160:100:0,255,255	0/0:118,0:118:100:0,255,255	0/0:50,0:50:99:0,150,255	0/0:58,1:59:99:0,142,255	0/0:64,0:64:100:0,192,255	0/0:61,0:61:100:0,183,255	0/0:87,0:87:100:0,255,255	0/0:56,0:56:100:0,168,255	0/0:80,0:80:100:0,240,255	0/0:89,0:89:100:0,255,255	0/0:63,0:63:100:0,189,255	0/0:66,0:66:100:0,198,255	0/0:67,0:67:100:0,201,255	0/0:74,0:74:100:0,222,255	0/0:77,0:77:100:0,231,255	0/0:53,0:53:99:0,159,255	0/0:68,0:68:100:0,204,255	0/0:61,1:62:99:0,150,255	0/0:80,0:80:100:0,240,255	0/0:79,0:79:100:0,237,255	0/0:78,0:78:100:0,234,255	0/0:59,0:59:100:0,177,255	0/0:77,0:77:100:0,231,255	0/0:61,0:61:100:0,183,255	0/0:70,0:70:100:0,210,255	0/0:74,0:74:100:0,222,255	0/0:64,1:65:99:0,159,255	0/0:101,0:101:100:0,255,255	0/0:66,0:66:100:0,198,255	0/0:56,0:56:100:0,168,255	0/0:52,0:52:99:0,156,255	0/0:71,0:71:100:0,213,255	0/0:38,0:38:99:0,114,255	0/0:64,0:64:100:0,192,255	0/0:84,0:84:100:0,253,255	0/0:67,0:67:100:0,201,255	0/0:50,0:50:99:0,150,255	0/0:58,0:58:100:0,174,255	0/0:68,0:68:100:0,204,255	0/0:297,0:297:100:0,255,255	0/0:76,0:76:100:0,228,255	0/0:58,0:58:100:0,174,255	0/0:79,0:79:100:0,237,255	0/0:56,0:56:100:0,168,255	0/0:71,0:71:100:0,213,255	0/0:68,0:68:100:0,204,255	0/0:77,0:77:100:0,231,255	0/0:62,0:62:100:0,186,255	0/0:70,0:70:100:0,210,255	0/0:57,0:57:100:0,171,255	0/0:76,0:76:100:0,228,255	0/0:43,0:43:99:0,129,255	0/0:59,0:59:100:0,177,255	0/0:38,0:38:99:0,114,255	0/0:61,0:61:100:0,183,255	0/0:50,0:50:99:0,150,255	0/0:35,1:36:99:0,72,255	0/0:50,0:50:99:0,150,255	0/0:73,0:73:100:0,219,255	0/0:125,0:125:100:0,255,255	0/0:57,0:57:100:0,171,255	0/0:55,0:55:100:0,165,255	0/0:46,1:47:99:0,105,255	0/0:85,0:85:100:0,255,255	0/0:86,0:86:100:0,255,255	0/0:62,0:62:100:0,186,255	0/0:51,0:51:99:0,153,255	1/1:0,61:61:100:255,183,0	0/0:82,0:82:100:0,247,255	1/1:1,69:70:100:255,175,0	1/1:0,64:64:100:255,192,0	0/0:95,0:95:100:0,255,255	0/0:48,0:48:99:0,144,255	0/0:59,0:59:100:0,177,255	0/0:71,0:71:100:0,213,255	0/0:56,0:56:100:0,168,255	0/0:77,0:77:100:0,231,255	0/0:60,0:60:100:0,180,255	0/0:71,0:71:100:0,213,255	0/0:48,0:48:99:0,144,255	0/0:53,0:53:99:0,159,255	0/0:75,0:75:100:0,225,255	0/0:71,1:72:100:0,181,255	0/0:56,0:56:100:0,168,255	0/0:71,0:71:100:0,213,255	0/0:64,0:64:100:0,192,255	0/0:65,0:65:100:0,195,255	0/0:44,0:44:99:0,132,255	0/0:51,0:51:99:0,153,255	0/0:48,0:48:99:0,144,255	0/0:62,0:62:100:0,186,255	0/0:80,0:80:100:0,240,255	0/0:78,0:78:100:0,234,255	0/0:66,0:66:100:0,198,255	0/0:64,0:64:100:0,192,255	0/0:79,0:79:100:0,237,255	0/0:73,0:73:100:0,219,255	0/0:63,0:63:100:0,189,255	0/0:74,0:74:100:0,222,255	0/0:87,0:87:100:0,255,255	0/0:97,0:97:100:0,255,255	0/0:70,1:71:100:0,178,255	0/0:78,0:78:100:0,234,255	0/0:91,0:91:100:0,255,255	0/0:87,0:87:100:0,255,255	0/0:71,0:71:100:0,213,255	0/0:96,0:96:100:0,255,255	0/0:120,1:121:100:0,255,255	0/0:137,0:137:100:0,255,255	0/0:82,0:82:100:0,247,255	0/0:92,0:92:100:0,255,255	0/0:98,0:98:100:0,255,255	0/0:112,0:112:100:0,255,255	0/0:108,0:108:100:0,255,255	0/0:92,1:93:100:0,244,255	0/0:86,0:86:100:0,255,255	0/0:93,0:93:100:0,255,255	0/0:76,0:76:100:0,228,255	0/0:69,0:69:100:0,207,255	0/0:69,0:69:100:0,207,255	0/0:80,0:80:100:0,240,255	0/0:59,0:59:100:0,177,255	0/0:87,0:87:100:0,255,255	0/0:76,0:76:100:0,228,255	0/0:102,0:102:100:0,255,255	0/0:92,0:92:100:0,255,255	0/0:87,0:87:100:0,255,255	0/0:90,0:90:100:0,255,255	0/0:86,0:86:100:0,255,255	0/0:96,0:96:100:0,255,255	0/0:75,0:75:100:0,225,255	0/0:85,0:85:100:0,255,255	0/0:110,0:110:100:0,255,255	0/0:86,0:86:100:0,255,255	0/0:68,0:68:100:0,204,255	0/0:115,0:115:100:0,255,255	0/0:79,0:79:100:0,237,255	0/0:79,0:79:100:0,237,255	0/0:55,0:55:100:0,165,255	0/0:73,0:73:100:0,219,255	0/0:101,1:102:100:0,255,255	0/0:80,0:80:100:0,240,255	0/0:113,0:113:100:0,255,255	0/0:81,0:81:100:0,244,255	0/0:81,0:81:100:0,244,255	0/0:101,0:101:100:0,255,255	0/0:86,0:86:100:0,255,255	0/0:109,0:109:100:0,255,255	0/0:94,0:94:100:0,255,255	0/0:93,0:93:100:0,255,255	0/0:65,0:65:100:0,195,255	0/0:100,0:100:100:0,255,255	0/0:107,0:107:100:0,255,255	0/0:126,0:126:100:0,255,255	0/0:86,0:86:100:0,255,255	0/0:69,0:69:100:0,207,255	0/0:84,0:84:100:0,253,255	0/0:86,0:86:100:0,255,255	0/0:117,0:117:100:0,255,255	0/0:122,0:122:100:0,255,255	0/0:71,0:71:100:0,213,255	0/0:78,0:78:100:0,234,255	0/0:62,0:62:100:0,186,255	0/0:105,0:105:100:0,255,255	0/0:86,0:86:100:0,255,255	0/0:87,0:87:100:0,255,255	0/0:125,0:125:100:0,255,255	0/0:44,0:44:99:0,132,255	0/0:70,0:70:100:0,210,255	0/0:91,0:91:100:0,255,255	0/0:85,0:85:100:0,255,255	0/0:82,0:82:100:0,247,255	0/0:95,0:95:100:0,255,255	0/0:94,1:95:100:0,250,255	0/0:64,0:64:100:0,192,255	0/0:113,0:113:100:0,255,255	0/0:99,0:99:100:0,255,255	0/0:87,0:87:100:0,255,255	0/0:89,0:89:100:0,255,255	0/0:84,0:84:100:0,253,255	0/0:68,0:68:100:0,204,255	0/0:85,0:85:100:0,255,255	0/0:109,0:109:100:0,255,255	0/0:83,0:83:100:0,250,255	0/0:81,0:81:100:0,244,255	0/0:101,0:101:100:0,255,255	0/0:98,1:99:100:0,255,255	0/0:69,0:69:100:0,207,255	0/0:67,0:67:100:0,201,255	0/0:86,0:86:100:0,255,255	0/0:45,0:45:99:0,135,255	0/0:87,0:87:100:0,255,255	0/0:85,0:85:100:0,255,255	0/0:80,0:80:100:0,240,255	0/0:80,0:80:100:0,240,255	0/0:66,0:66:100:0,198,255	0/0:237,0:237:100:0,255,255	0/0:237,0:237:100:0,255,255	0/0:74,0:74:100:0,222,255	0/0:161,2:163:100:0,255,255	0/0:138,0:138:100:0,255,255	0/0:310,1:311:100:0,255,255	0/0:87,0:87:100:0,255,255	0/0:78,0:78:100:0,234,255	0/0:111,0:111:100:0,255,255	0/0:143,0:143:100:0,255,255	0/0:91,1:92:100:0,241,255	0/0:91,0:91:100:0,255,255	0/0:84,0:84:100:0,253,255	1/1:0,68:68:100:255,204,0	0/0:73,0:73:100:0,219,255	0/0:116,0:116:100:0,255,255	0/0:54,0:54:100:0,162,255	0/0:77,0:77:100:0,231,255	0/0:100,0:100:100:0,255,255	0/0:133,0:133:100:0,255,255	0/0:80,0:80:100:0,240,255	0/0:179,0:179:100:0,255,255	0/0:67,0:67:100:0,201,255	0/0:85,0:85:100:0,255,255
ARME14_CTG_02	1140582	SARME14_CTG_02_1140582	C	A	.	PASS	AB=0;ABP=0;AC=3;AF=0.011236;AN=267;ANN=A|downstream_gene_variant|MODIFIER|EKO05_001298-T1.cds|GENE_EKO05_001298-T1.cds|transcript|EKO05_001298-T1|protein_coding||c.*1265G>T|||||1265|,A|intergenic_region|MODIFIER|EKO05_001297-EKO05_001298|EKO05_001297-EKO05_001298|intergenic_region|EKO05_001297-EKO05_001298|||n.1140582C>A||||||;AO=328;CIGAR=1X;DPB=20710;DPRA=1.18722;EPP=10.6634;EPPR=119.679;GTI=0;LEN=1;MEANALT=1.1;MQM=59.625;MQMR=59.8734;NS=267;NUMALT=1;ODDS=57.1515;PAIRED=0.996951;PAIREDR=0.999067;PAO=0;PQA=0;PQR=0;PRO=0;QA=10656;QR=727165;RO=20364;RPL=193;RPP=25.2811;RPPR=1388.05;RPR=135;RUN=1;SAF=158;SAP=3.96363;SAR=170;SRF=9731;SRP=89.7673;SRR=10633;TYPE=snp;technology.Illumina=1;DP=18540	GT:AD:DP:GQ:PL	0/0:65,0:65:100:0,195,255	0/0:92,0:92:100:0,255,255	0/0:80,0:80:100:0,240,255	0/0:38,1:39:99:0,81,255	0/0:97,0:97:100:0,255,255	0/0:88,0:88:100:0,255,255	0/0:106,0:106:100:0,255,255	0/0:104,0:104:100:0,255,255	0/0:111,0:111:100:0,255,255	0/0:73,0:73:100:0,219,255	0/0:106,0:106:100:0,255,255	0/0:78,0:78:100:0,234,255	0/0:33,0:33:99:0,99,255	0/0:64,0:64:100:0,192,255	0/0:73,0:73:100:0,219,255	0/0:65,0:65:100:0,195,255	0/0:82,0:82:100:0,247,255	0/0:49,0:49:99:0,147,255	0/0:75,0:75:100:0,225,255	0/0:67,0:67:100:0,201,255	0/0:58,0:58:100:0,174,255	0/0:54,0:54:100:0,162,255	0/0:76,2:78:100:0,163,255	0/0:73,0:73:100:0,219,255	0/0:40,0:40:99:0,120,255	0/0:63,0:63:100:0,189,255	0/0:66,0:66:100:0,198,255	0/0:63,0:63:100:0,189,255	0/0:91,0:91:100:0,255,255	0/0:58,0:58:100:0,174,255	0/0:69,1:70:100:0,175,255	0/0:47,0:47:99:0,141,255	0/0:62,0:62:100:0,186,255	0/0:69,0:69:100:0,207,255	0/0:56,0:56:100:0,168,255	0/0:50,0:50:99:0,150,255	0/0:75,0:75:100:0,225,255	0/0:81,1:82:100:0,210,255	0/0:61,0:61:100:0,183,255	0/0:40,0:40:99:0,120,255	0/0:53,0:53:99:0,159,255	0/0:71,1:72:100:0,181,255	0/0:45,0:45:99:0,135,255	0/0:60,0:60:100:0,180,255	0/0:70,1:71:100:0,178,255	0/0:54,0:54:100:0,162,255	0/0:46,0:46:99:0,138,255	0/0:44,0:44:99:0,132,255	0/0:57,0:57:100:0,171,255	0/0:274,1:275:100:0,255,255	0/0:62,0:62:100:0,186,255	0/0:43,1:44:99:0,97,255	0/0:69,0:69:100:0,207,255	0/0:66,0:66:100:0,198,255	0/0:55,0:55:100:0,165,255	0/0:57,0:57:100:0,171,255	0/0:64,1:65:99:0,159,255	0/0:56,0:56:100:0,168,255	0/0:57,0:57:100:0,171,255	0/0:63,0:63:100:0,189,255	0/0:67,0:67:100:0,201,255	0/0:45,0:45:99:0,135,255	0/0:52,0:52:99:0,156,255	0/0:39,0:39:99:0,117,255	0/0:47,0:47:99:0,141,255	0/0:57,0:57:100:0,171,255	0/0:45,0:45:99:0,135,255	0/0:56,0:56:100:0,168,255	0/0:60,0:60:100:0,180,255	0/0:115,0:115:100:0,255,255	0/0:42,1:43:99:0,94,255	0/0:65,0:65:100:0,195,255	0/0:58,0:58:100:0,174,255	0/0:62,0:62:100:0,186,255	0/0:79,0:79:100:0,237,255	0/0:79,0:79:100:0,237,255	0/0:63,0:63:100:0,189,255	0/0:65,0:65:100:0,195,255	0/0:64,0:64:100:0,192,255	0/0:73,0:73:100:0,219,255	0/0:53,0:53:99:0,159,255	0/0:96,0:96:100:0,255,255	0/0:54,0:54:100:0,162,255	0/0:57,0:57:100:0,171,255	0/0:77,0:77:100:0,231,255	0/0:58,0:58:100:0,174,255	0/0:59,0:59:100:0,177,255	0/0:55,0:55:100:0,165,255	0/0:79,0:79:100:0,237,255	0/0:65,1:66:100:0,162,255	0/0:64,0:64:100:0,192,255	0/0:88,0:88:100:0,255,255	0/0:77,1:78:100:0,199,255	0/0:56,1:57:99:0,136,255	0/0:70,0:70:100:0,210,255	0/0:42,0:42:99:0,126,255	0/0:51,0:51:99:0,153,255	0/0:50,0:50:99:0,150,255	0/0:69,0:69:100:0,207,255	0/0:59,1:60:99:0,144,255	0/0:73,0:73:100:0,219,255	0/0:82,0:82:100:0,247,255	0/0:89,0:89:100:0,255,255	0/0:70,0:70:100:0,210,255	0/0:89,0:89:100:0,255,255	0/0:58,1:59:99:0,142,255	0/0:84,0:84:100:0,253,255	0/0:85,0:85:100:0,255,255	0/0:78,0:78:100:0,234,255	0/0:70,0:70:100:0,210,255	0/0:67,0:67:100:0,201,255	0/0:70,2:72:99:0,144,255	0/0:64,0:64:100:0,192,255	0/0:78,0:78:100:0,234,255	0/0:78,1:79:100:0,202,255	0/0:76,0:76:100:0,228,255	0/0:91,0:91:100:0,255,255	0/0:112,1:113:100:0,255,255	0/0:125,0:125:100:0,255,255	0/0:76,0:76:100:0,228,255	0/0:97,0:97:100:0,255,255	0/0:99,0:99:100:0,255,255	0/0:124,1:125:100:0,255,255	0/0:115,0:115:100:0,255,255	0/0:110,0:110:100:0,255,255	0/0:78,0:78:100:0,234,255	0/0:116,0:116:100:0,255,255	0/0:85,0:85:100:0,255,255	0/0:69,0:69:100:0,207,255	0/0:103,0:103:100:0,255,255	0/0:91,1:92:100:0,241,255	0/0:74,0:74:100:0,222,255	0/0:76,0:76:100:0,228,255	0/0:80,0:80:100:0,240,255	0/0:85,0:85:100:0,255,255	0/0:58,0:58:100:0,174,255	0/0:118,1:119:100:0,255,255	0/0:119,0:119:100:0,255,255	0/0:116,0:116:100:0,255,255	0/0:114,1:115:100:0,255,255	0/0:112,0:112:100:0,255,255	0/0:64,0:64:100:0,192,255	0/0:114,0:114:100:0,255,255	0/0:74,1:75:100:0,190,255	0/0:70,0:70:100:0,210,255	0/0:85,0:85:100:0,255,255	0/0:73,0:73:100:0,219,255	0/0:72,0:72:100:0,216,255	0/0:85,0:85:100:0,255,255	0/0:61,0:61:100:0,183,255	0/0:112,0:112:100:0,255,255	0/0:67,0:67:100:0,201,255	0/0:122,1:123:100:0,255,255	0/0:84,1:85:100:0,219,255	0/0:76,0:76:100:0,228,255	0/0:90,1:91:100:0,238,255	1/1:0,87:87:100:255,255,0	1/1:0,115:115:100:255,255,0	1/1:0,85:85:100:255,255,0	0/0:77,0:77:100:0,231,255	0/0:49,0:49:99:0,147,255	0/0:100,2:102:100:0,235,255	0/0:106,0:106:100:0,255,255	0/0:103,0:103:100:0,255,255	0/0:99,0:99:100:0,255,255	0/0:87,0:87:100:0,255,255	0/0:93,0:93:100:0,255,255	0/0:77,0:77:100:0,231,255	0/0:112,0:112:100:0,255,255	0/0:112,0:112:100:0,255,255	0/0:85,0:85:100:0,255,255	0/0:86,1:87:100:0,226,255	0/0:66,0:66:100:0,198,255	0/0:109,0:109:100:0,255,255	0/0:76,0:76:100:0,228,255	0/0:79,1:80:100:0,204,255	0/0:138,1:139:100:0,255,255	0/0:61,1:62:99:0,150,255	0/0:62,0:62:100:0,186,255	0/0:86,0:86:100:0,255,255	0/0:72,0:72:100:0,216,255	0/0:112,0:112:100:0,255,255	0/0:83,2:85:100:0,184,255	0/0:98,0:98:100:0,255,255	0/0:110,0:110:100:0,255,255	0/0:89,0:89:100:0,255,255	0/0:79,0:79:100:0,237,255	0/0:75,0:75:100:0,225,255	0/0:76,0:76:100:0,228,255	0/0:79,0:79:100:0,237,255	0/0:67,0:67:100:0,201,255	0/0:94,0:94:100:0,255,255	0/0:80,0:80:100:0,240,255	0/0:96,0:96:100:0,255,255	0/0:94,0:94:100:0,255,255	0/0:113,0:113:100:0,255,255	0/0:113,0:113:100:0,255,255	0/0:70,0:70:100:0,210,255	0/0:76,1:77:100:0,196,255	0/0:88,0:88:100:0,255,255	0/0:37,0:37:99:0,111,255	0/0:91,0:91:100:0,255,255	0/0:93,0:93:100:0,255,255	0/0:83,0:83:100:0,250,255	0/0:81,0:81:100:0,244,255	0/0:68,0:68:100:0,204,255	0/0:193,0:193:100:0,255,255	0/0:193,0:193:100:0,255,255	0/0:57,0:57:100:0,171,255	0/0:151,1:152:100:0,255,255	0/0:133,0:133:100:0,255,255	0/0:254,0:254:100:0,255,255	0/0:78,0:78:100:0,234,255	0/0:80,0:80:100:0,240,255	0/0:88,0:88:100:0,255,255	0/0:115,0:115:100:0,255,255	0/0:95,1:96:100:0,253,255	0/0:106,1:107:100:0,255,255	0/0:70,0:70:100:0,210,255	0/0:70,0:70:100:0,210,255	0/0:111,0:111:100:0,255,255	0/0:119,0:119:100:0,255,255	0/0:63,0:63:100:0,189,255	0/0:51,0:51:99:0,153,255	0/0:63,0:63:100:0,189,255	0/0:92,0:92:100:0,255,255	0/0:96,0:96:100:0,255,255	0/0:135,0:135:100:0,255,255	0/0:69,0:69:100:0,207,255	0/0:72,0:72:100:0,216,255
ARME14_CTG_02	1157698	SARME14_CTG_02_1157698	T	C	.	PASS	AB=0;ABP=0;AC=3;AF=0.011236;AN=267;ANN=C|upstream_gene_variant|MODIFIER|EKO05_001300|EKO05_001300|transcript|EKO05_001300-T1|protein_coding||c.-1821A>G|||||1821|,C|intergenic_region|MODIFIER|EKO05_001300-EKO05_001301|EKO05_001300-EKO05_001301|intergenic_region|EKO05_001300-EKO05_001301|||n.1157698T>C||||||;AO=337;CIGAR=1X;DPB=21233;DPRA=1.21728;EPP=7.70764;EPPR=376.235;GTI=0;LEN=1;MEANALT=1;MQM=59.73;MQMR=59.7749;NS=267;NUMALT=1;ODDS=82.0181;PAIRED=1;PAIREDR=0.998657;PAO=0;PQA=0;PQR=0;PRO=0;QA=11951;QR=747523;RO=20849;RPL=184;RPP=9.20254;RPPR=313.648;RPR=153;RUN=1;SAF=172;SAP=3.32603;SAR=165;SRF=10723;SRP=40.1311;SRR=10126;TYPE=snp;technology.Illumina=1;DP=18944	GT:AD:DP:GQ:PL	0/0:81,0:81:100:0,244,255	0/0:87,0:87:100:0,255,255	0/0:108,0:108:100:0,255,255	0/0:41,0:41:99:0,123,255	0/0:117,0:117:100:0,255,255	0/0:91,0:91:100:0,255,255	0/0:116,0:116:100:0,255,255	0/0:108,0:108:100:0,255,255	0/0:120,0:120:100:0,255,255	0/0:75,0:75:100:0,225,255	0/0:109,0:109:100:0,255,255	0/0:97,0:97:100:0,255,255	0/0:42,0:42:99:0,126,255	0/0:60,0:60:100:0,180,255	0/0:67,0:67:100:0,201,255	0/0:64,0:64:100:0,192,255	0/0:72,0:72:100:0,216,255	0/0:47,0:47:99:0,141,255	0/0:84,0:84:100:0,253,255	0/0:84,0:84:100:0,253,255	0/0:62,0:62:100:0,186,255	0/0:57,0:57:100:0,171,255	0/0:68,0:68:100:0,204,255	0/0:80,0:80:100:0,240,255	0/0:56,0:56:100:0,168,255	0/0:54,0:54:100:0,162,255	0/0:77,0:77:100:0,231,255	0/0:51,0:51:99:0,153,255	0/0:87,0:87:100:0,255,255	0/0:65,0:65:100:0,195,255	0/0:70,0:70:100:0,210,255	0/0:53,0:53:99:0,159,255	0/0:68,0:68:100:0,204,255	0/0:73,0:73:100:0,219,255	0/0:79,0:79:100:0,237,255	0/0:69,0:69:100:0,207,255	0/0:73,0:73:100:0,219,255	0/0:79,0:79:100:0,237,255	0/0:76,0:76:100:0,228,255	0/0:39,0:39:99:0,117,255	0/0:70,0:70:100:0,210,255	0/0:75,0:75:100:0,225,255	0/0:52,0:52:99:0,156,255	0/0:63,0:63:100:0,189,255	0/0:101,0:101:100:0,255,255	0/0:72,0:72:100:0,216,255	0/0:58,0:58:100:0,174,255	0/0:53,0:53:99:0,159,255	0/0:70,0:70:100:0,210,255	0/0:297,0:297:100:0,255,255	0/0:72,0:72:100:0,216,255	0/0:54,0:54:100:0,162,255	0/0:77,0:77:100:0,231,255	0/0:63,0:63:100:0,189,255	0/0:46,0:46:99:0,138,255	0/0:57,0:57:100:0,171,255	0/0:60,0:60:100:0,180,255	0/0:66,0:66:100:0,198,255	0/0:64,0:64:100:0,192,255	0/0:75,0:75:100:0,225,255	0/0:74,0:74:100:0,222,255	0/0:57,0:57:100:0,171,255	0/0:72,0:72:100:0,216,255	0/0:39,0:39:99:0,117,255	0/0:60,0:60:100:0,180,255	0/0:49,0:49:99:0,147,255	0/0:42,0:42:99:0,126,255	0/0:53,0:53:99:0,159,255	0/0:62,0:62:100:0,186,255	0/0:123,0:123:100:0,255,255	0/0:42,0:42:99:0,126,255	0/0:45,0:45:99:0,135,255	0/0:45,0:45:99:0,135,255	0/0:67,0:67:100:0,201,255	0/0:79,0:79:100:0,237,255	0/0:53,0:53:99:0,159,255	0/0:68,0:68:100:0,204,255	0/0:60,0:60:100:0,180,255	0/0:67,0:67:100:0,201,255	0/0:78,0:78:100:0,234,255	0/0:48,0:48:99:0,144,255	0/0:79,0:79:100:0,237,255	0/0:53,0:53:99:0,159,255	0/0:58,0:58:100:0,174,255	0/0:71,0:71:100:0,213,255	0/0:64,0:64:100:0,192,255	0/0:46,0:46:99:0,138,255	0/0:57,0:57:100:0,171,255	0/0:82,0:82:100:0,247,255	0/0:70,0:70:100:0,210,255	0/0:68,0:68:100:0,204,255	0/0:78,0:78:100:0,234,255	0/0:96,0:96:100:0,255,255	0/0:55,0:55:100:0,165,255	0/0:71,0:71:100:0,213,255	0/0:38,0:38:99:0,114,255	0/0:54,0:54:100:0,162,255	0/0:53,0:53:99:0,159,255	0/0:72,0:72:100:0,216,255	0/0:53,0:53:99:0,159,255	0/0:68,0:68:100:0,204,255	0/0:91,0:91:100:0,255,255	0/0:98,0:98:100:0,255,255	0/0:76,0:76:100:0,228,255	0/0:61,0:61:100:0,183,255	0/0:73,0:73:100:0,219,255	0/0:89,0:89:100:0,255,255	0/0:90,0:90:100:0,255,255	0/0:77,0:77:100:0,231,255	0/0:82,0:82:100:0,247,255	0/0:82,0:82:100:0,247,255	0/0:77,0:77:100:0,231,255	0/0:86,0:86:100:0,255,255	0/0:90,0:90:100:0,255,255	0/0:85,0:85:100:0,255,255	0/0:65,0:65:100:0,195,255	0/0:63,0:63:100:0,189,255	0/0:108,0:108:100:0,255,255	0/0:126,0:126:100:0,255,255	0/0:87,0:87:100:0,255,255	0/0:92,0:92:100:0,255,255	0/0:73,0:73:100:0,219,255	0/0:107,0:107:100:0,255,255	0/0:100,0:100:100:0,255,255	0/0:83,0:83:100:0,250,255	0/0:68,0:68:100:0,204,255	0/0:110,0:110:100:0,255,255	0/0:112,0:112:100:0,255,255	0/0:77,0:77:100:0,231,255	0/0:93,0:93:100:0,255,255	0/0:93,0:93:100:0,255,255	0/0:62,1:63:99:0,153,255	0/0:78,0:78:100:0,234,255	0/0:83,0:83:100:0,250,255	0/0:78,1:79:100:0,202,255	0/0:77,0:77:100:0,231,255	0/0:106,0:106:100:0,255,255	0/0:91,0:91:100:0,255,255	0/0:67,0:67:100:0,201,255	0/0:93,0:93:100:0,255,255	0/0:95,0:95:100:0,255,255	0/0:92,0:92:100:0,255,255	0/0:91,0:91:100:0,255,255	0/0:78,0:78:100:0,234,255	0/0:86,0:86:100:0,255,255	0/0:86,0:86:100:0,255,255	0/0:98,0:98:100:0,255,255	0/0:73,0:73:100:0,219,255	0/0:53,0:53:99:0,159,255	0/0:68,0:68:100:0,204,255	0/0:88,0:88:100:0,255,255	0/0:64,0:64:100:0,192,255	0/0:126,0:126:100:0,255,255	0/0:102,0:102:100:0,255,255	0/0:62,0:62:100:0,186,255	0/0:88,0:88:100:0,255,255	0/0:88,0:88:100:0,255,255	0/0:88,0:88:100:0,255,255	0/0:81,0:81:100:0,244,255	0/0:97,0:97:100:0,255,255	0/0:64,0:64:100:0,192,255	0/0:123,0:123:100:0,255,255	0/0:100,0:100:100:0,255,255	0/0:118,0:118:100:0,255,255	0/0:102,0:102:100:0,255,255	0/0:94,0:94:100:0,255,255	0/0:89,0:89:100:0,255,255	0/0:73,0:73:100:0,219,255	1/1:0,123:123:100:255,255,0	1/1:0,113:113:100:255,255,0	1/1:0,98:98:100:255,255,0	0/0:91,0:91:100:0,255,255	0/0:57,0:57:100:0,171,255	0/0:101,0:101:100:0,255,255	0/0:68,0:68:100:0,204,255	0/0:85,0:85:100:0,255,255	0/0:125,0:125:100:0,255,255	0/0:60,0:60:100:0,180,255	0/0:80,0:80:100:0,240,255	0/0:101,0:101:100:0,255,255	0/0:88,0:88:100:0,255,255	0/0:91,0:91:100:0,255,255	0/0:106,0:106:100:0,255,255	0/0:107,0:107:100:0,255,255	0/0:109,0:109:100:0,255,255	0/0:113,0:113:100:0,255,255	0/0:94,0:94:100:0,255,255	0/0:71,0:71:100:0,213,255	0/0:81,0:81:100:0,244,255	0/0:70,0:70:100:0,210,255	0/0:84,0:84:100:0,253,255	0/0:98,0:98:100:0,255,255	0/0:77,0:77:100:0,231,255	0/0:76,0:76:100:0,228,255	0/0:81,0:81:100:0,244,255	0/0:96,0:96:100:0,255,255	0/0:125,0:125:100:0,255,255	0/0:88,0:88:100:0,255,255	0/0:81,0:81:100:0,244,255	0/0:93,0:93:100:0,255,255	0/0:54,0:54:100:0,162,255	0/0:103,0:103:100:0,255,255	0/0:90,0:90:100:0,255,255	0/0:102,0:102:100:0,255,255	0/0:85,0:85:100:0,255,255	0/0:80,0:80:100:0,240,255	0/0:179,0:179:100:0,255,255	0/0:222,0:222:100:0,255,255	0/0:65,0:65:100:0,195,255	0/0:142,0:142:100:0,255,255	0/0:145,0:145:100:0,255,255	0/0:245,0:245:100:0,255,255	0/0:78,0:78:100:0,234,255	0/0:96,0:96:100:0,255,255	0/0:100,0:100:100:0,255,255	0/0:94,0:94:100:0,255,255	0/0:81,0:81:100:0,244,255	0/0:87,0:87:100:0,255,255	0/0:102,0:102:100:0,255,255	0/0:101,1:102:100:0,255,255	0/0:87,0:87:100:0,255,255	0/0:102,0:102:100:0,255,255	0/0:44,0:44:99:0,132,255	0/0:71,0:71:100:0,213,255	0/0:77,0:77:100:0,231,255	0/0:107,0:107:100:0,255,255	0/0:64,0:64:100:0,192,255	0/0:132,0:132:100:0,255,255	0/0:62,0:62:100:0,186,255	0/0:77,0:77:100:0,231,255
ARME14_CTG_02	1165714	SARME14_CTG_02_1165714	A	G	.	PASS	AB=0;ABP=0;AC=4;AF=0.0149813;AN=267;ANN=G|intergenic_region|MODIFIER|EKO05_001300-EKO05_001301|EKO05_001300-EKO05_001301|intergenic_region|EKO05_001300-EKO05_001301|||n.1165714A>G||||||;AO=381;CIGAR=1X;DPB=24424;DPRA=1.0186;EPP=6.02528;EPPR=154.207;GTI=0;LEN=1;MEANALT=1;MQM=60;MQMR=59.9701;NS=267;NUMALT=1;ODDS=129.8;PAIRED=1;PAIREDR=0.998709;PAO=0;PQA=0;PQR=0;PRO=0;QA=13536;QR=868564;RO=24011;RPL=158;RPP=27.0903;RPPR=88.9816;RPR=223;RUN=1;SAF=181;SAP=5.06778;SAR=200;SRF=11189;SRP=244.176;SRR=12822;TYPE=snp;technology.Illumina=1;DP=21637	GT:AD:DP:GQ:PL	0/0:95,0:95:100:0,255,255	0/0:94,0:94:100:0,255,255	0/0:106,0:106:100:0,255,255	0/0:47,0:47:99:0,141,255	0/0:112,0:112:100:0,255,255	0/0:83,0:83:100:0,250,255	0/0:136,0:136:100:0,255,255	0/0:97,0:97:100:0,255,255	0/0:137,0:137:100:0,255,255	0/0:71,0:71:100:0,213,255	0/0:168,0:168:100:0,255,255	0/0:105,0:105:100:0,255,255	0/0:52,0:52:99:0,156,255	0/0:68,0:68:100:0,204,255	0/0:70,0:70:100:0,210,255	0/0:75,0:75:100:0,225,255	0/0:85,0:85:100:0,255,255	0/0:42,0:42:99:0,126,255	0/0:81,0:81:100:0,244,255	0/0:86,0:86:100:0,255,255	0/0:68,0:68:100:0,204,255	0/0:54,0:54:100:0,162,255	0/0:77,0:77:100:0,231,255	0/0:71,0:71:100:0,213,255	0/0:63,0:63:100:0,189,255	0/0:51,0:51:99:0,153,255	0/0:66,0:66:100:0,198,255	0/0:55,0:55:100:0,165,255	0/0:88,0:88:100:0,255,255	0/0:76,0:76:100:0,228,255	0/0:80,0:80:100:0,240,255	0/0:54,0:54:100:0,162,255	0/0:72,0:72:100:0,216,255	0/0:75,0:75:100:0,225,255	0/0:87,0:87:100:0,255,255	0/0:79,0:79:100:0,237,255	0/0:64,0:64:100:0,192,255	0/0:90,0:90:100:0,255,255	0/0:53,0:53:99:0,159,255	0/0:51,0:51:99:0,153,255	0/0:69,0:69:100:0,207,255	0/0:82,0:82:100:0,247,255	1/1:0,65:65:100:255,195,0	0/0:70,0:70:100:0,210,255	0/0:106,0:106:100:0,255,255	0/0:53,0:53:99:0,159,255	0/0:41,0:41:99:0,123,255	0/0:51,0:51:99:0,153,255	0/0:79,0:79:100:0,237,255	0/0:354,0:354:100:0,255,255	0/0:83,0:83:100:0,250,255	0/0:52,0:52:99:0,156,255	0/0:67,0:67:100:0,201,255	0/0:65,0:65:100:0,195,255	0/0:67,0:67:100:0,201,255	0/0:61,0:61:100:0,183,255	0/0:77,0:77:100:0,231,255	0/0:63,0:63:100:0,189,255	0/0:70,0:70:100:0,210,255	0/0:67,0:67:100:0,201,255	0/0:73,0:73:100:0,219,255	0/0:90,0:90:100:0,255,255	0/0:69,0:69:100:0,207,255	0/0:56,0:56:100:0,168,255	0/0:52,0:52:99:0,156,255	0/0:52,0:52:99:0,156,255	0/0:59,0:59:100:0,177,255	0/0:51,0:51:99:0,153,255	0/0:59,0:59:100:0,177,255	0/0:130,0:130:100:0,255,255	0/0:62,0:62:100:0,186,255	0/0:54,1:55:99:0,130,255	0/0:59,0:59:100:0,177,255	0/0:69,0:69:100:0,207,255	0/0:97,0:97:100:0,255,255	0/0:67,0:67:100:0,201,255	0/0:81,0:81:100:0,244,255	0/0:92,0:92:100:0,255,255	0/0:82,0:82:100:0,247,255	0/0:73,0:73:100:0,219,255	0/0:51,0:51:99:0,153,255	0/0:100,0:100:100:0,255,255	0/0:54,0:54:100:0,162,255	0/0:71,0:71:100:0,213,255	0/0:82,0:82:100:0,247,255	0/0:81,0:81:100:0,244,255	0/0:84,0:84:100:0,253,255	0/0:63,0:63:100:0,189,255	0/0:73,0:73:100:0,219,255	0/0:107,1:108:100:0,255,255	0/0:77,0:77:100:0,231,255	0/0:94,0:94:100:0,255,255	0/0:62,0:62:100:0,186,255	0/0:57,0:57:100:0,171,255	0/0:93,0:93:100:0,255,255	0/0:64,0:64:100:0,192,255	0/0:74,0:74:100:0,222,255	0/0:59,0:59:100:0,177,255	0/0:80,0:80:100:0,240,255	0/0:57,0:57:100:0,171,255	0/0:68,0:68:100:0,204,255	0/0:84,0:84:100:0,253,255	0/0:105,0:105:100:0,255,255	0/0:89,0:89:100:0,255,255	0/0:85,0:85:100:0,255,255	0/0:91,0:91:100:0,255,255	0/0:101,0:101:100:0,255,255	0/0:80,0:80:100:0,240,255	0/0:81,0:81:100:0,244,255	0/0:95,0:95:100:0,255,255	0/0:94,0:94:100:0,255,255	0/0:73,0:73:100:0,219,255	0/0:85,0:85:100:0,255,255	0/0:106,0:106:100:0,255,255	0/0:79,0:79:100:0,237,255	0/0:86,0:86:100:0,255,255	0/0:91,0:91:100:0,255,255	0/0:152,0:152:100:0,255,255	0/0:140,0:140:100:0,255,255	0/0:81,0:81:100:0,244,255	0/0:124,0:124:100:0,255,255	0/0:111,0:111:100:0,255,255	0/0:125,0:125:100:0,255,255	0/0:136,0:136:100:0,255,255	0/0:126,0:126:100:0,255,255	0/0:105,0:105:100:0,255,255	0/0:113,0:113:100:0,255,255	0/0:103,0:103:100:0,255,255	0/0:108,0:108:100:0,255,255	0/0:102,0:102:100:0,255,255	0/0:90,0:90:100:0,255,255	0/0:100,0:100:100:0,255,255	0/0:122,0:122:100:0,255,255	0/0:108,0:108:100:0,255,255	0/0:113,0:113:100:0,255,255	0/0:73,0:73:100:0,219,255	0/0:143,0:143:100:0,255,255	0/0:109,0:109:100:0,255,255	0/0:100,0:100:100:0,255,255	0/0:125,0:125:100:0,255,255	0/0:107,0:107:100:0,255,255	0/0:72,0:72:100:0,216,255	0/0:115,0:115:100:0,255,255	0/0:104,0:104:100:0,255,255	0/0:72,0:72:100:0,216,255	0/0:126,0:126:100:0,255,255	0/0:73,0:73:100:0,219,255	0/0:79,0:79:100:0,237,255	0/0:79,0:79:100:0,237,255	1/1:0,108:108:100:255,255,0	0/0:114,1:115:100:0,255,255	1/1:0,102:102:100:255,255,0	0/0:122,0:122:100:0,255,255	0/0:89,0:89:100:0,255,255	0/0:78,0:78:100:0,234,255	0/0:116,0:116:100:0,255,255	0/0:104,0:104:100:0,255,255	0/0:114,0:114:100:0,255,255	0/0:103,0:103:100:0,255,255	0/0:120,0:120:100:0,255,255	0/0:78,0:78:100:0,234,255	0/0:104,0:104:100:0,255,255	0/0:123,0:123:100:0,255,255	0/0:121,0:121:100:0,255,255	0/0:96,0:96:100:0,255,255	0/0:97,0:97:100:0,255,255	0/0:95,0:95:100:0,255,255	0/0:91,0:91:100:0,255,255	0/0:144,0:144:100:0,255,255	0/0:127,0:127:100:0,255,255	0/0:124,0:124:100:0,255,255	0/0:104,0:104:100:0,255,255	0/0:72,0:72:100:0,216,255	0/0:116,0:116:100:0,255,255	0/0:111,0:111:100:0,255,255	0/0:97,0:97:100:0,255,255	0/0:176,0:176:100:0,255,255	0/0:80,0:80:100:0,240,255	0/0:107,0:107:100:0,255,255	0/0:84,0:84:100:0,253,255	1/1:0,102:102:100:255,255,0	0/0:89,0:89:100:0,255,255	0/0:124,0:124:100:0,255,255	0/0:114,0:114:100:0,255,255	0/0:107,0:107:100:0,255,255	0/0:108,0:108:100:0,255,255	0/0:123,0:123:100:0,255,255	0/0:80,0:80:100:0,240,255	0/0:99,0:99:100:0,255,255	0/0:88,0:88:100:0,255,255	0/0:86,0:86:100:0,255,255	0/0:103,0:103:100:0,255,255	0/0:95,0:95:100:0,255,255	0/0:103,0:103:100:0,255,255	0/0:111,0:111:100:0,255,255	0/0:146,0:146:100:0,255,255	0/0:137,0:137:100:0,255,255	0/0:86,0:86:100:0,255,255	0/0:97,0:97:100:0,255,255	0/0:93,0:93:100:0,255,255	0/0:56,0:56:100:0,168,255	0/0:94,0:94:100:0,255,255	0/0:102,0:102:100:0,255,255	0/0:105,0:105:100:0,255,255	0/0:97,0:97:100:0,255,255	0/0:80,0:80:100:0,240,255	0/0:203,0:203:100:0,255,255	0/0:237,0:237:100:0,255,255	0/0:81,0:81:100:0,244,255	0/0:161,0:161:100:0,255,255	0/0:178,0:178:100:0,255,255	0/0:310,0:310:100:0,255,255	0/0:105,0:105:100:0,255,255	0/0:87,0:87:100:0,255,255	0/0:82,0:82:100:0,247,255	0/0:136,0:136:100:0,255,255	0/0:78,0:78:100:0,234,255	0/0:89,1:90:100:0,235,255	0/0:75,0:75:100:0,225,255	0/0:101,0:101:100:0,255,255	0/0:106,0:106:100:0,255,255	0/0:123,0:123:100:0,255,255	0/0:57,0:57:100:0,171,255	0/0:75,0:75:100:0,225,255	0/0:117,0:117:100:0,255,255	0/0:132,0:132:100:0,255,255	0/0:95,0:95:100:0,255,255	0/0:170,0:170:100:0,255,255	0/0:121,0:121:100:0,255,255	0/0:107,0:107:100:0,255,255
ARME14_CTG_02	1171219	SARME14_CTG_02_1171219	A	C	.	PASS	AB=0;ABP=0;AC=3;AF=0.011236;AN=267;ANN=C|intergenic_region|MODIFIER|EKO05_001300-EKO05_001301|EKO05_001300-EKO05_001301|intergenic_region|EKO05_001300-EKO05_001301|||n.1171219A>C||||||;AO=264;CIGAR=1X;DPB=22765;DPRA=0.967184;EPP=4.62245;EPPR=212.168;GTI=0;LEN=1;MEANALT=1;MQM=60;MQMR=59.9933;NS=267;NUMALT=1;ODDS=124.119;PAIRED=1;PAIREDR=0.998353;PAO=0;PQA=0;PQR=0;PRO=0;QA=9479;QR=810439;RO=22465;RPL=130;RPP=3.1419;RPPR=5.90324;RPR=134;RUN=1;SAF=133;SAP=3.0432;SAR=131;SRF=11316;SRP=5.70606;SRR=11149;TYPE=snp;technology.Illumina=1;DP=20090	GT:AD:DP:GQ:PL	0/0:88,1:89:100:0,232,255	0/0:70,0:70:100:0,210,255	0/0:93,0:93:100:0,255,255	0/0:43,0:43:99:0,129,255	0/0:99,0:99:100:0,255,255	0/0:76,0:76:100:0,228,255	0/0:145,0:145:100:0,255,255	0/0:104,0:104:100:0,255,255	0/0:133,0:133:100:0,255,255	0/0:79,0:79:100:0,237,255	0/0:165,0:165:100:0,255,255	0/0:98,0:98:100:0,255,255	0/0:40,0:40:99:0,120,255	0/0:62,0:62:100:0,186,255	0/0:54,0:54:100:0,162,255	0/0:58,0:58:100:0,174,255	0/0:99,0:99:100:0,255,255	0/0:42,0:42:99:0,126,255	0/0:80,0:80:100:0,240,255	0/0:73,0:73:100:0,219,255	0/0:55,0:55:100:0,165,255	0/0:66,0:66:100:0,198,255	0/0:61,0:61:100:0,183,255	0/0:67,1:68:100:0,169,255	0/0:68,0:68:100:0,204,255	0/0:73,0:73:100:0,219,255	0/0:72,0:72:100:0,216,255	0/0:76,0:76:100:0,228,255	0/0:86,0:86:100:0,255,255	0/0:64,0:64:100:0,192,255	0/0:69,0:69:100:0,207,255	0/0:61,0:61:100:0,183,255	0/0:78,0:78:100:0,234,255	0/0:77,0:77:100:0,231,255	0/0:74,0:74:100:0,222,255	0/0:80,0:80:100:0,240,255	0/0:66,0:66:100:0,198,255	0/0:67,0:67:100:0,201,255	0/0:76,0:76:100:0,228,255	0/0:41,1:42:99:0,91,255	0/0:56,0:56:100:0,168,255	0/0:99,0:99:100:0,255,255	0/0:54,0:54:100:0,162,255	0/0:77,0:77:100:0,231,255	0/0:100,0:100:100:0,255,255	0/0:63,0:63:100:0,189,255	0/0:56,0:56:100:0,168,255	0/0:67,0:67:100:0,201,255	0/0:71,0:71:100:0,213,255	0/0:297,0:297:100:0,255,255	0/0:76,0:76:100:0,228,255	0/0:57,0:57:100:0,171,255	0/0:82,0:82:100:0,247,255	0/0:67,0:67:100:0,201,255	0/0:68,0:68:100:0,204,255	0/0:49,0:49:99:0,147,255	0/0:94,0:94:100:0,255,255	0/0:42,0:42:99:0,126,255	0/0:72,0:72:100:0,216,255	0/0:59,0:59:100:0,177,255	0/0:84,0:84:100:0,253,255	0/0:50,0:50:99:0,150,255	0/0:45,0:45:99:0,135,255	0/0:44,0:44:99:0,132,255	0/0:63,0:63:100:0,189,255	0/0:40,0:40:99:0,120,255	0/0:50,0:50:99:0,150,255	0/0:61,0:61:100:0,183,255	0/0:71,0:71:100:0,213,255	0/0:119,0:119:100:0,255,255	0/0:47,0:47:99:0,141,255	0/0:56,0:56:100:0,168,255	0/0:70,0:70:100:0,210,255	0/0:68,0:68:100:0,204,255	0/0:100,0:100:100:0,255,255	0/0:62,0:62:100:0,186,255	0/0:73,0:73:100:0,219,255	0/0:75,0:75:100:0,225,255	0/0:70,0:70:100:0,210,255	0/0:63,0:63:100:0,189,255	0/0:70,0:70:100:0,210,255	0/0:101,0:101:100:0,255,255	0/0:50,0:50:99:0,150,255	0/0:65,0:65:100:0,195,255	0/0:80,0:80:100:0,240,255	0/0:52,0:52:99:0,156,255	0/0:90,0:90:100:0,255,255	0/0:76,0:76:100:0,228,255	0/0:86,0:86:100:0,255,255	0/0:66,0:66:100:0,198,255	0/0:71,0:71:100:0,213,255	0/0:71,0:71:100:0,213,255	0/0:58,0:58:100:0,174,255	0/0:43,0:43:99:0,129,255	0/0:69,0:69:100:0,207,255	0/0:61,0:61:100:0,183,255	0/0:54,0:54:100:0,162,255	0/0:49,0:49:99:0,147,255	0/0:68,0:68:100:0,204,255	0/0:43,0:43:99:0,129,255	0/0:89,0:89:100:0,255,255	0/0:86,0:86:100:0,255,255	0/0:110,0:110:100:0,255,255	0/0:74,0:74:100:0,222,255	0/0:90,0:90:100:0,255,255	0/0:75,0:75:100:0,225,255	0/0:115,0:115:100:0,255,255	0/0:88,0:88:100:0,255,255	0/0:79,0:79:100:0,237,255	0/0:102,0:102:100:0,255,255	0/0:81,0:81:100:0,244,255	0/0:71,0:71:100:0,213,255	0/0:97,0:97:100:0,255,255	0/0:78,0:78:100:0,234,255	0/0:84,0:84:100:0,253,255	0/0:81,0:81:100:0,244,255	0/0:81,0:81:100:0,244,255	0/0:88,0:88:100:0,255,255	0/0:154,0:154:100:0,255,255	0/0:87,0:87:100:0,255,255	0/0:81,1:82:100:0,210,255	0/0:105,0:105:100:0,255,255	0/0:129,0:129:100:0,255,255	0/0:113,0:113:100:0,255,255	0/0:116,1:117:100:0,255,255	0/0:114,0:114:100:0,255,255	0/0:115,0:115:100:0,255,255	0/0:112,0:112:100:0,255,255	0/0:90,0:90:100:0,255,255	0/0:100,0:100:100:0,255,255	0/0:91,0:91:100:0,255,255	0/0:96,0:96:100:0,255,255	0/0:113,0:113:100:0,255,255	0/0:95,0:95:100:0,255,255	0/0:97,0:97:100:0,255,255	0/0:71,0:71:100:0,213,255	0/0:108,0:108:100:0,255,255	0/0:96,0:96:100:0,255,255	0/0:79,0:79:100:0,237,255	0/0:89,0:89:100:0,255,255	0/0:125,0:125:100:0,255,255	0/0:79,0:79:100:0,237,255	0/0:87,0:87:100:0,255,255	0/0:85,0:85:100:0,255,255	0/0:96,0:96:100:0,255,255	0/0:110,0:110:100:0,255,255	0/0:80,0:80:100:0,240,255	0/0:79,0:79:100:0,237,255	0/0:64,0:64:100:0,192,255	0/0:72,0:72:100:0,216,255	0/0:110,0:110:100:0,255,255	0/0:102,0:102:100:0,255,255	0/0:104,0:104:100:0,255,255	0/0:88,0:88:100:0,255,255	0/0:84,0:84:100:0,253,255	0/0:99,0:99:100:0,255,255	1/1:0,103:103:100:255,255,0	1/1:0,87:87:100:255,255,0	1/1:0,68:68:100:255,204,0	0/0:105,0:105:100:0,255,255	0/0:67,0:67:100:0,201,255	0/0:118,0:118:100:0,255,255	0/0:128,0:128:100:0,255,255	0/0:105,0:105:100:0,255,255	0/0:88,0:88:100:0,255,255	0/0:112,0:112:100:0,255,255	0/0:106,0:106:100:0,255,255	0/0:70,0:70:100:0,210,255	0/0:111,0:111:100:0,255,255	0/0:101,0:101:100:0,255,255	0/0:100,0:100:100:0,255,255	0/0:104,0:104:100:0,255,255	0/0:94,0:94:100:0,255,255	0/0:111,0:111:100:0,255,255	0/0:90,0:90:100:0,255,255	0/0:86,0:86:100:0,255,255	0/0:133,0:133:100:0,255,255	0/0:58,0:58:100:0,174,255	0/0:66,0:66:100:0,198,255	0/0:112,0:112:100:0,255,255	0/0:84,0:84:100:0,253,255	0/0:68,0:68:100:0,204,255	0/0:87,0:87:100:0,255,255	0/0:95,0:95:100:0,255,255	0/0:83,0:83:100:0,250,255	0/0:135,0:135:100:0,255,255	0/0:114,0:114:100:0,255,255	0/0:76,0:76:100:0,228,255	0/0:88,0:88:100:0,255,255	0/0:72,0:72:100:0,216,255	0/0:70,0:70:100:0,210,255	0/0:111,0:111:100:0,255,255	0/0:86,0:86:100:0,255,255	0/0:84,0:84:100:0,253,255	0/0:98,0:98:100:0,255,255	0/0:111,0:111:100:0,255,255	0/0:125,0:125:100:0,255,255	0/0:99,0:99:100:0,255,255	0/0:82,0:82:100:0,247,255	0/0:86,1:87:100:0,226,255	0/0:60,0:60:100:0,180,255	0/0:96,0:96:100:0,255,255	0/0:101,0:101:100:0,255,255	0/0:73,0:73:100:0,219,255	0/0:92,0:92:100:0,255,255	0/0:76,0:76:100:0,228,255	0/0:198,0:198:100:0,255,255	0/0:237,0:237:100:0,255,255	0/0:73,0:73:100:0,219,255	0/0:184,0:184:100:0,255,255	0/0:145,0:145:100:0,255,255	0/0:297,0:297:100:0,255,255	0/0:100,0:100:100:0,255,255	0/0:58,0:58:100:0,174,255	0/0:73,0:73:100:0,219,255	0/0:112,0:112:100:0,255,255	0/0:84,0:84:100:0,253,255	0/0:78,0:78:100:0,234,255	0/0:86,0:86:100:0,255,255	0/0:86,0:86:100:0,255,255	0/0:96,0:96:100:0,255,255	0/0:89,0:89:100:0,255,255	0/0:62,0:62:100:0,186,255	0/0:52,0:52:99:0,156,255	0/0:98,0:98:100:0,255,255	0/0:138,0:138:100:0,255,255	0/0:106,0:106:100:0,255,255	0/0:173,0:173:100:0,255,255	0/0:86,0:86:100:0,255,255	0/0:96,0:96:100:0,255,255
ARME14_CTG_02	1173190	SARME14_CTG_02_1173190	T	G	.	PASS	AB=0;ABP=0;AC=3;AF=0.011236;AN=267;ANN=G|intergenic_region|MODIFIER|EKO05_001300-EKO05_001301|EKO05_001300-EKO05_001301|intergenic_region|EKO05_001300-EKO05_001301|||n.1173190T>G||||||;AO=308;CIGAR=1X;DPB=22441;DPRA=1.26361;EPP=25.1198;EPPR=1098.92;GTI=0;LEN=1;MEANALT=1;MQM=59.9675;MQMR=59.9937;NS=267;NUMALT=1;ODDS=93.1527;PAIRED=1;PAIREDR=0.999276;PAO=0;PQA=0;PQR=0;PRO=0;QA=10516;QR=791446;RO=22104;RPL=107;RPP=65.3062;RPPR=2704.53;RPR=201;RUN=1;SAF=135;SAP=13.1908;SAR=173;SRF=10106;SRP=354.673;SRR=11998;TYPE=snp;technology.Illumina=1;DP=19840	GT:AD:DP:GQ:PL	0/0:83,0:83:100:0,250,255	0/0:87,0:87:100:0,255,255	0/0:105,0:105:100:0,255,255	0/0:46,0:46:99:0,138,255	0/0:103,0:103:100:0,255,255	0/0:91,0:91:100:0,255,255	0/0:112,0:112:100:0,255,255	0/0:112,0:112:100:0,255,255	0/0:141,0:141:100:0,255,255	0/0:98,0:98:100:0,255,255	0/0:161,0:161:100:0,255,255	0/0:125,0:125:100:0,255,255	0/0:38,0:38:99:0,114,255	0/0:71,0:71:100:0,213,255	0/0:75,0:75:100:0,225,255	0/0:61,0:61:100:0,183,255	0/0:82,0:82:100:0,247,255	0/0:56,0:56:100:0,168,255	0/0:79,0:79:100:0,237,255	0/0:69,0:69:100:0,207,255	0/0:64,0:64:100:0,192,255	0/0:64,0:64:100:0,192,255	0/0:59,0:59:100:0,177,255	0/0:71,0:71:100:0,213,255	0/0:58,0:58:100:0,174,255	0/0:61,0:61:100:0,183,255	0/0:69,0:69:100:0,207,255	0/0:53,0:53:99:0,159,255	0/0:80,0:80:100:0,240,255	0/0:62,0:62:100:0,186,255	0/0:63,0:63:100:0,189,255	0/0:58,0:58:100:0,174,255	0/0:87,0:87:100:0,255,255	0/0:62,0:62:100:0,186,255	0/0:58,0:58:100:0,174,255	0/0:97,0:97:100:0,255,255	0/0:75,0:75:100:0,225,255	0/0:83,0:83:100:0,250,255	0/0:58,0:58:100:0,174,255	0/0:53,0:53:99:0,159,255	0/0:62,0:62:100:0,186,255	0/0:79,0:79:100:0,237,255	0/0:54,0:54:100:0,162,255	0/0:71,0:71:100:0,213,255	0/0:87,0:87:100:0,255,255	0/0:62,0:62:100:0,186,255	0/0:62,0:62:100:0,186,255	0/0:65,0:65:100:0,195,255	0/0:66,0:66:100:0,198,255	0/0:338,0:338:100:0,255,255	0/0:63,0:63:100:0,189,255	0/0:54,0:54:100:0,162,255	0/0:70,0:70:100:0,210,255	0/0:54,0:54:100:0,162,255	0/0:50,0:50:99:0,150,255	0/0:56,0:56:100:0,168,255	0/0:79,0:79:100:0,237,255	0/0:67,0:67:100:0,201,255	0/0:69,0:69:100:0,207,255	0/0:65,0:65:100:0,195,255	0/0:73,0:73:100:0,219,255	0/0:47,0:47:99:0,141,255	0/0:64,0:64:100:0,192,255	0/0:51,0:51:99:0,153,255	0/0:65,1:66:100:0,162,255	0/0:38,0:38:99:0,114,255	0/0:50,0:50:99:0,150,255	0/0:42,0:42:99:0,126,255	0/0:73,0:73:100:0,219,255	0/0:112,0:112:100:0,255,255	0/0:51,0:51:99:0,153,255	0/0:65,0:65:100:0,195,255	0/0:72,0:72:100:0,216,255	0/0:61,0:61:100:0,183,255	0/0:104,0:104:100:0,255,255	0/0:61,0:61:100:0,183,255	0/0:82,0:82:100:0,247,255	0/0:62,0:62:100:0,186,255	0/0:76,0:76:100:0,228,255	0/0:62,0:62:100:0,186,255	0/0:52,0:52:99:0,156,255	0/0:80,0:80:100:0,240,255	0/0:62,0:62:100:0,186,255	0/0:51,0:51:99:0,153,255	0/0:71,0:71:100:0,213,255	0/0:55,0:55:100:0,165,255	0/0:69,0:69:100:0,207,255	0/0:61,0:61:100:0,183,255	0/0:62,0:62:100:0,186,255	0/0:81,0:81:100:0,244,255	0/0:64,0:64:100:0,192,255	0/0:74,0:74:100:0,222,255	0/0:90,0:90:100:0,255,255	0/0:67,0:67:100:0,201,255	0/0:83,0:83:100:0,250,255	0/0:56,0:56:100:0,168,255	0/0:66,0:66:100:0,198,255	0/0:57,0:57:100:0,171,255	0/0:75,0:75:100:0,225,255	0/0:64,0:64:100:0,192,255	0/0:78,0:78:100:0,234,255	0/0:93,0:93:100:0,255,255	0/0:87,0:87:100:0,255,255	0/0:68,0:68:100:0,204,255	0/0:66,0:66:100:0,198,255	0/0:83,0:83:100:0,250,255	0/0:84,0:84:100:0,253,255	0/0:69,0:69:100:0,207,255	0/0:95,0:95:100:0,255,255	0/0:89,0:89:100:0,255,255	0/0:73,0:73:100:0,219,255	0/0:79,0:79:100:0,237,255	0/0:89,0:89:100:0,255,255	0/0:103,0:103:100:0,255,255	0/0:83,1:84:100:0,216,255	0/0:75,0:75:100:0,225,255	0/0:84,0:84:100:0,253,255	0/0:113,0:113:100:0,255,255	0/0:111,1:112:100:0,255,255	0/0:96,0:96:100:0,255,255	0/0:91,0:91:100:0,255,255	0/0:100,0:100:100:0,255,255	0/0:112,0:112:100:0,255,255	0/0:113,0:113:100:0,255,255	0/0:88,0:88:100:0,255,255	0/0:91,0:91:100:0,255,255	0/0:101,0:101:100:0,255,255	0/0:81,0:81:100:0,244,255	0/0:75,0:75:100:0,225,255	0/0:111,0:111:100:0,255,255	0/0:83,0:83:100:0,250,255	0/0:89,1:90:100:0,235,255	0/0:102,0:102:100:0,255,255	0/0:79,0:79:100:0,237,255	0/0:99,0:99:100:0,255,255	0/0:87,0:87:100:0,255,255	0/0:116,0:116:100:0,255,255	0/0:107,0:107:100:0,255,255	0/0:82,0:82:100:0,247,255	0/0:94,1:95:100:0,250,255	0/0:114,1:115:100:0,255,255	0/0:85,0:85:100:0,255,255	0/0:107,0:107:100:0,255,255	0/0:94,0:94:100:0,255,255	0/0:72,0:72:100:0,216,255	0/0:120,0:120:100:0,255,255	0/0:80,0:80:100:0,240,255	0/0:77,0:77:100:0,231,255	0/0:70,0:70:100:0,210,255	0/0:75,0:75:100:0,225,255	0/0:107,0:107:100:0,255,255	0/0:75,1:76:100:0,193,255	0/0:110,0:110:100:0,255,255	0/0:106,0:106:100:0,255,255	0/0:85,0:85:100:0,255,255	0/0:98,1:99:100:0,255,255	1/1:0,101:101:100:255,255,0	1/1:0,105:105:100:255,255,0	1/1:0,84:84:100:255,253,0	0/0:117,0:117:100:0,255,255	0/0:70,0:70:100:0,210,255	0/0:86,0:86:100:0,255,255	0/0:111,0:111:100:0,255,255	0/0:98,1:99:100:0,255,255	0/0:82,1:83:100:0,213,255	0/0:70,0:70:100:0,210,255	0/0:97,0:97:100:0,255,255	0/0:83,0:83:100:0,250,255	0/0:120,0:120:100:0,255,255	0/0:122,0:122:100:0,255,255	0/0:84,0:84:100:0,253,255	0/0:70,0:70:100:0,210,255	0/0:79,0:79:100:0,237,255	0/0:136,0:136:100:0,255,255	0/0:77,0:77:100:0,231,255	0/0:100,0:100:100:0,255,255	0/0:132,0:132:100:0,255,255	0/0:67,0:67:100:0,201,255	0/0:80,0:80:100:0,240,255	0/0:99,0:99:100:0,255,255	0/0:92,0:92:100:0,255,255	0/0:82,0:82:100:0,247,255	0/0:104,0:104:100:0,255,255	0/0:97,0:97:100:0,255,255	0/0:111,0:111:100:0,255,255	0/0:93,0:93:100:0,255,255	0/0:115,0:115:100:0,255,255	0/0:77,0:77:100:0,231,255	0/0:61,0:61:100:0,183,255	0/0:86,0:86:100:0,255,255	0/0:76,0:76:100:0,228,255	0/0:88,0:88:100:0,255,255	0/0:112,0:112:100:0,255,255	0/0:108,0:108:100:0,255,255	0/0:99,1:100:100:0,255,255	0/0:111,0:111:100:0,255,255	0/0:106,1:107:100:0,255,255	0/0:76,0:76:100:0,228,255	0/0:80,0:80:100:0,240,255	0/0:91,0:91:100:0,255,255	0/0:46,0:46:99:0,138,255	0/0:91,0:91:100:0,255,255	0/0:86,0:86:100:0,255,255	0/0:99,0:99:100:0,255,255	0/0:86,0:86:100:0,255,255	0/0:61,0:61:100:0,183,255	0/0:237,1:238:100:0,255,255	0/0:215,0:215:100:0,255,255	0/0:77,0:77:100:0,231,255	0/0:157,0:157:100:0,255,255	0/0:147,0:147:100:0,255,255	0/0:285,0:285:100:0,255,255	0/0:84,0:84:100:0,253,255	0/0:74,0:74:100:0,222,255	0/0:69,1:70:100:0,175,255	0/0:112,1:113:100:0,255,255	0/0:67,0:67:100:0,201,255	0/0:102,0:102:100:0,255,255	0/0:89,1:90:100:0,235,255	0/0:97,0:97:100:0,255,255	0/0:89,0:89:100:0,255,255	0/0:115,0:115:100:0,255,255	0/0:59,0:59:100:0,177,255	0/0:60,0:60:100:0,180,255	0/0:89,0:89:100:0,255,255	0/0:100,0:100:100:0,255,255	0/0:93,0:93:100:0,255,255	0/0:174,0:174:100:0,255,255	0/0:99,0:99:100:0,255,255	0/0:82,0:82:100:0,247,255
ARME14_CTG_02	1173656	SARME14_CTG_02_1173656	G	A	.	PASS	AB=0;ABP=0;AC=3;AF=0.011236;AN=267;ANN=A|intergenic_region|MODIFIER|EKO05_001300-EKO05_001301|EKO05_001300-EKO05_001301|intergenic_region|EKO05_001300-EKO05_001301|||n.1173656G>A||||||;AO=214;CIGAR=1X;DPB=21476;DPRA=1.0709;EPP=7.92148;EPPR=747.972;GTI=0;LEN=1;MEANALT=1;MQM=59.986;MQMR=59.9619;NS=267;NUMALT=1;ODDS=78.7311;PAIRED=0.995327;PAIREDR=0.99868;PAO=0;PQA=0;PQR=0;PRO=0;QA=7980;QR=762565;RO=21218;RPL=109;RPP=3.17265;RPPR=26.9843;RPR=105;RUN=1;SAF=113;SAP=4.47148;SAR=101;SRF=10241;SRP=58.448;SRR=10977;TYPE=snp;technology.Illumina=1;DP=18991	GT:AD:DP:GQ:PL	0/0:74,0:74:100:0,222,255	1/1:0,89:89:100:255,255,0	1/1:0,78:78:100:255,234,0	1/1:0,44:44:99:255,132,0	0/0:104,0:104:100:0,255,255	0/0:68,0:68:100:0,204,255	0/0:130,0:130:100:0,255,255	0/0:90,0:90:100:0,255,255	0/0:112,0:112:100:0,255,255	0/0:66,0:66:100:0,198,255	0/0:159,0:159:100:0,255,255	0/0:87,0:87:100:0,255,255	0/0:50,0:50:99:0,150,255	0/0:62,0:62:100:0,186,255	0/0:79,0:79:100:0,237,255	0/0:56,0:56:100:0,168,255	0/0:83,0:83:100:0,250,255	0/0:49,0:49:99:0,147,255	0/0:76,0:76:100:0,228,255	0/0:64,0:64:100:0,192,255	0/0:50,0:50:99:0,150,255	0/0:61,0:61:100:0,183,255	0/0:68,0:68:100:0,204,255	0/0:70,0:70:100:0,210,255	0/0:58,0:58:100:0,174,255	0/0:60,0:60:100:0,180,255	0/0:62,0:62:100:0,186,255	0/0:56,0:56:100:0,168,255	0/0:89,0:89:100:0,255,255	0/0:67,0:67:100:0,201,255	0/0:57,0:57:100:0,171,255	0/0:45,0:45:99:0,135,255	0/0:83,0:83:100:0,250,255	0/0:74,0:74:100:0,222,255	0/0:95,0:95:100:0,255,255	0/0:74,0:74:100:0,222,255	0/0:65,0:65:100:0,195,255	0/0:70,0:70:100:0,210,255	0/0:62,0:62:100:0,186,255	0/0:47,0:47:99:0,141,255	0/0:61,0:61:100:0,183,255	0/0:83,0:83:100:0,250,255	0/0:47,0:47:99:0,141,255	0/0:64,0:64:100:0,192,255	0/0:79,0:79:100:0,237,255	0/0:60,0:60:100:0,180,255	0/0:61,0:61:100:0,183,255	0/0:66,0:66:100:0,198,255	0/0:62,0:62:100:0,186,255	0/0:310,0:310:100:0,255,255	0/0:73,0:73:100:0,219,255	0/0:46,0:46:99:0,138,255	0/0:75,0:75:100:0,225,255	0/0:68,0:68:100:0,204,255	0/0:55,0:55:100:0,165,255	0/0:65,0:65:100:0,195,255	0/0:87,0:87:100:0,255,255	0/0:59,0:59:100:0,177,255	0/0:59,0:59:100:0,177,255	0/0:58,0:58:100:0,174,255	0/0:75,0:75:100:0,225,255	0/0:60,0:60:100:0,180,255	0/0:54,0:54:100:0,162,255	0/0:44,0:44:99:0,132,255	0/0:72,0:72:100:0,216,255	0/0:45,0:45:99:0,135,255	0/0:40,0:40:99:0,120,255	0/0:36,0:36:99:0,108,255	0/0:67,0:67:100:0,201,255	0/0:115,0:115:100:0,255,255	0/0:47,0:47:99:0,141,255	0/0:48,0:48:99:0,144,255	0/0:41,0:41:99:0,123,255	0/0:66,0:66:100:0,198,255	0/0:80,0:80:100:0,240,255	0/0:52,0:52:99:0,156,255	0/0:57,0:57:100:0,171,255	0/0:69,0:69:100:0,207,255	0/0:66,0:66:100:0,198,255	0/0:82,0:82:100:0,247,255	0/0:57,0:57:100:0,171,255	0/0:69,0:69:100:0,207,255	0/0:54,0:54:100:0,162,255	0/0:48,0:48:99:0,144,255	0/0:85,0:85:100:0,255,255	0/0:38,0:38:99:0,114,255	0/0:75,0:75:100:0,225,255	0/0:71,0:71:100:0,213,255	0/0:73,0:73:100:0,219,255	0/0:72,0:72:100:0,216,255	0/0:53,0:53:99:0,159,255	0/0:87,0:87:100:0,255,255	0/0:73,0:73:100:0,219,255	0/0:61,0:61:100:0,183,255	0/0:69,0:69:100:0,207,255	0/0:67,0:67:100:0,201,255	0/0:64,0:64:100:0,192,255	0/0:53,0:53:99:0,159,255	0/0:71,0:71:100:0,213,255	0/0:51,0:51:99:0,153,255	0/0:75,0:75:100:0,225,255	0/0:65,0:65:100:0,195,255	0/0:94,0:94:100:0,255,255	0/0:73,0:73:100:0,219,255	0/0:64,0:64:100:0,192,255	0/0:68,0:68:100:0,204,255	0/0:96,0:96:100:0,255,255	0/0:88,0:88:100:0,255,255	0/0:63,0:63:100:0,189,255	0/0:84,0:84:100:0,253,255	0/0:93,0:93:100:0,255,255	0/0:82,0:82:100:0,247,255	0/0:65,0:65:100:0,195,255	0/0:88,0:88:100:0,255,255	0/0:77,0:77:100:0,231,255	0/0:64,0:64:100:0,192,255	0/0:73,0:73:100:0,219,255	0/0:111,0:111:100:0,255,255	0/0:124,0:124:100:0,255,255	0/0:93,0:93:100:0,255,255	0/0:80,0:80:100:0,240,255	0/0:86,0:86:100:0,255,255	0/0:121,0:121:100:0,255,255	0/0:111,0:111:100:0,255,255	0/0:90,0:90:100:0,255,255	0/0:90,0:90:100:0,255,255	0/0:122,0:122:100:0,255,255	0/0:89,0:89:100:0,255,255	0/0:74,0:74:100:0,222,255	0/0:103,0:103:100:0,255,255	0/0:83,0:83:100:0,250,255	0/0:74,0:74:100:0,222,255	0/0:93,0:93:100:0,255,255	0/0:89,0:89:100:0,255,255	0/0:117,0:117:100:0,255,255	0/0:89,0:89:100:0,255,255	0/0:114,0:114:100:0,255,255	0/0:98,0:98:100:0,255,255	0/0:90,0:90:100:0,255,255	0/0:98,0:98:100:0,255,255	0/0:121,0:121:100:0,255,255	0/0:71,0:71:100:0,213,255	0/0:81,0:81:100:0,244,255	0/0:89,0:89:100:0,255,255	0/0:72,0:72:100:0,216,255	0/0:94,0:94:100:0,255,255	0/0:97,0:97:100:0,255,255	0/0:62,0:62:100:0,186,255	0/0:68,0:68:100:0,204,255	0/0:67,0:67:100:0,201,255	0/0:100,0:100:100:0,255,255	0/0:78,0:78:100:0,234,255	0/0:141,0:141:100:0,255,255	0/0:119,0:119:100:0,255,255	0/0:80,0:80:100:0,240,255	0/0:93,0:93:100:0,255,255	0/0:86,0:86:100:0,255,255	0/0:84,0:84:100:0,253,255	0/0:74,0:74:100:0,222,255	0/0:108,0:108:100:0,255,255	0/0:61,0:61:100:0,183,255	0/0:93,0:93:100:0,255,255	0/0:117,0:117:100:0,255,255	0/0:103,0:103:100:0,255,255	0/0:90,0:90:100:0,255,255	0/0:106,0:106:100:0,255,255	0/0:98,0:98:100:0,255,255	0/0:86,0:86:100:0,255,255	0/0:94,0:94:100:0,255,255	0/0:114,0:114:100:0,255,255	0/0:96,0:96:100:0,255,255	0/0:73,0:73:100:0,219,255	0/0:77,0:77:100:0,231,255	0/0:123,0:123:100:0,255,255	0/0:73,0:73:100:0,219,255	0/0:90,0:90:100:0,255,255	0/0:114,0:114:100:0,255,255	0/0:55,0:55:100:0,165,255	0/0:58,0:58:100:0,174,255	0/0:82,0:82:100:0,247,255	0/0:70,0:70:100:0,210,255	0/0:95,0:95:100:0,255,255	0/0:84,0:84:100:0,253,255	0/0:96,0:96:100:0,255,255	0/0:93,0:93:100:0,255,255	0/0:120,0:120:100:0,255,255	0/0:97,0:97:100:0,255,255	0/0:59,0:59:100:0,177,255	0/0:75,0:75:100:0,225,255	0/0:89,0:89:100:0,255,255	0/0:64,0:64:100:0,192,255	0/0:79,0:79:100:0,237,255	0/0:93,0:93:100:0,255,255	0/0:104,0:104:100:0,255,255	0/0:83,0:83:100:0,250,255	0/0:103,0:103:100:0,255,255	0/0:116,0:116:100:0,255,255	0/0:75,0:75:100:0,225,255	0/0:74,0:74:100:0,222,255	0/0:84,0:84:100:0,253,255	0/0:45,0:45:99:0,135,255	0/0:87,0:87:100:0,255,255	0/0:93,0:93:100:0,255,255	0/0:72,0:72:100:0,216,255	0/0:84,0:84:100:0,253,255	0/0:82,0:82:100:0,247,255	0/0:198,0:198:100:0,255,255	0/0:245,0:245:100:0,255,255	0/0:63,0:63:100:0,189,255	0/0:147,1:148:100:0,255,255	0/0:140,0:140:100:0,255,255	0/0:297,0:297:100:0,255,255	0/0:64,0:64:100:0,192,255	0/0:65,0:65:100:0,195,255	0/0:84,0:84:100:0,253,255	0/0:125,0:125:100:0,255,255	0/0:70,1:71:100:0,178,255	0/0:93,0:93:100:0,255,255	0/0:64,0:64:100:0,192,255	0/0:82,0:82:100:0,247,255	0/0:87,0:87:100:0,255,255	0/0:96,0:96:100:0,255,255	0/0:58,0:58:100:0,174,255	0/0:64,0:64:100:0,192,255	0/0:99,0:99:100:0,255,255	0/0:86,0:86:100:0,255,255	0/0:109,0:109:100:0,255,255	0/0:148,0:148:100:0,255,255	0/0:86,0:86:100:0,255,255	0/0:86,0:86:100:0,255,255
ARME14_CTG_02	1180817	SARME14_CTG_02_1180817	C	A	.	PASS	AB=0;ABP=0;AC=4;AF=0.0149813;AN=267;ANN=A|intergenic_region|MODIFIER|EKO05_001300-EKO05_001301|EKO05_001300-EKO05_001301|intergenic_region|EKO05_001300-EKO05_001301|||n.1180817C>A||||||;AO=364;CIGAR=1X;DPB=23870;DPRA=1.08622;EPP=3.10575;EPPR=45.7557;GTI=0;LEN=1;MEANALT=1.07143;MQM=59.7857;MQMR=59.8125;NS=267;NUMALT=1;ODDS=112.89;PAIRED=1;PAIREDR=0.999063;PAO=0;PQA=0;PQR=0;PRO=0;QA=11949;QR=844537;RO=23490;RPL=223;RPP=43.1229;RPPR=2085.23;RPR=141;RUN=1;SAF=211;SAP=23.0785;SAR=153;SRF=13177;SRP=761.269;SRR=10313;TYPE=snp;technology.Illumina=1;DP=21202	GT:AD:DP:GQ:PL	0/0:75,1:76:100:0,193,255	0/0:90,0:90:100:0,255,255	0/0:89,0:89:100:0,255,255	0/0:47,0:47:99:0,141,255	0/0:89,0:89:100:0,255,255	0/0:79,0:79:100:0,237,255	0/0:129,0:129:100:0,255,255	0/0:106,0:106:100:0,255,255	0/0:143,0:143:100:0,255,255	0/0:93,0:93:100:0,255,255	0/0:148,0:148:100:0,255,255	0/0:129,0:129:100:0,255,255	0/0:49,0:49:99:0,147,255	0/0:69,0:69:100:0,207,255	0/0:76,1:77:100:0,196,255	0/0:64,0:64:100:0,192,255	0/0:88,0:88:100:0,255,255	0/0:58,0:58:100:0,174,255	0/0:92,1:93:100:0,244,255	0/0:92,0:92:100:0,255,255	0/0:64,0:64:100:0,192,255	0/0:56,0:56:100:0,168,255	0/0:84,0:84:100:0,253,255	0/0:93,0:93:100:0,255,255	0/0:74,0:74:100:0,222,255	0/0:65,0:65:100:0,195,255	0/0:78,1:79:100:0,202,255	0/0:54,0:54:100:0,162,255	0/0:95,0:95:100:0,255,255	0/0:93,0:93:100:0,255,255	0/0:68,1:69:100:0,172,255	0/0:59,0:59:100:0,177,255	0/0:98,0:98:100:0,255,255	0/0:67,1:68:100:0,169,255	0/0:76,0:76:100:0,228,255	0/0:83,0:83:100:0,250,255	0/0:80,0:80:100:0,240,255	0/0:91,0:91:100:0,255,255	0/0:70,0:70:100:0,210,255	0/0:56,0:56:100:0,168,255	0/0:67,0:67:100:0,201,255	0/0:88,0:88:100:0,255,255	1/1:0,59:59:100:255,177,0	0/0:65,1:66:100:0,162,255	0/0:107,0:107:100:0,255,255	0/0:70,0:70:100:0,210,255	0/0:58,0:58:100:0,174,255	0/0:72,0:72:100:0,216,255	0/0:70,0:70:100:0,210,255	0/0:354,1:355:100:0,255,255	0/0:70,0:70:100:0,210,255	0/0:50,0:50:99:0,150,255	0/0:85,0:85:100:0,255,255	0/0:65,0:65:100:0,195,255	0/0:54,0:54:100:0,162,255	0/0:80,0:80:100:0,240,255	0/0:77,0:77:100:0,231,255	0/0:55,0:55:100:0,165,255	0/0:56,0:56:100:0,168,255	0/0:73,0:73:100:0,219,255	0/0:58,0:58:100:0,174,255	0/0:64,0:64:100:0,192,255	0/0:53,0:53:99:0,159,255	0/0:60,0:60:100:0,180,255	0/0:76,0:76:100:0,228,255	0/0:42,0:42:99:0,126,255	0/0:64,1:65:99:0,159,255	0/0:56,0:56:100:0,168,255	0/0:55,0:55:100:0,165,255	0/0:132,0:132:100:0,255,255	0/0:58,0:58:100:0,174,255	0/0:67,0:67:100:0,201,255	0/0:50,0:50:99:0,150,255	0/0:65,0:65:100:0,195,255	0/0:105,0:105:100:0,255,255	0/0:63,0:63:100:0,189,255	0/0:86,0:86:100:0,255,255	0/0:77,1:78:100:0,199,255	0/0:61,0:61:100:0,183,255	0/0:76,0:76:100:0,228,255	0/0:56,0:56:100:0,168,255	0/0:87,0:87:100:0,255,255	0/0:64,0:64:100:0,192,255	0/0:59,1:60:99:0,144,255	0/0:66,1:67:100:0,166,255	0/0:77,0:77:100:0,231,255	0/0:102,0:102:100:0,255,255	0/0:59,0:59:100:0,177,255	0/0:58,0:58:100:0,174,255	0/0:84,0:84:100:0,253,255	0/0:84,0:84:100:0,253,255	0/0:88,0:88:100:0,255,255	0/0:72,0:72:100:0,216,255	0/0:55,0:55:100:0,165,255	0/0:91,0:91:100:0,255,255	0/0:74,1:75:100:0,190,255	0/0:69,0:69:100:0,207,255	0/0:66,0:66:100:0,198,255	0/0:49,0:49:99:0,147,255	0/0:57,0:57:100:0,171,255	0/0:79,1:80:100:0,204,255	0/0:100,0:100:100:0,255,255	0/0:119,0:119:100:0,255,255	0/0:88,0:88:100:0,255,255	0/0:64,0:64:100:0,192,255	0/0:85,0:85:100:0,255,255	0/0:106,0:106:100:0,255,255	0/0:86,0:86:100:0,255,255	0/0:80,0:80:100:0,240,255	0/0:115,0:115:100:0,255,255	0/0:74,0:74:100:0,222,255	0/0:68,0:68:100:0,204,255	0/0:97,0:97:100:0,255,255	0/0:95,0:95:100:0,255,255	0/0:93,0:93:100:0,255,255	0/0:97,0:97:100:0,255,255	0/0:86,0:86:100:0,255,255	0/0:125,0:125:100:0,255,255	0/0:133,1:134:100:0,255,255	0/0:96,0:96:100:0,255,255	0/0:87,0:87:100:0,255,255	0/0:109,0:109:100:0,255,255	0/0:118,0:118:100:0,255,255	0/0:131,0:131:100:0,255,255	0/0:113,1:114:100:0,255,255	0/0:97,0:97:100:0,255,255	0/0:120,0:120:100:0,255,255	0/0:99,0:99:100:0,255,255	0/0:70,0:70:100:0,210,255	0/0:90,0:90:100:0,255,255	0/0:107,0:107:100:0,255,255	0/0:110,0:110:100:0,255,255	0/0:106,0:106:100:0,255,255	0/0:95,0:95:100:0,255,255	0/0:113,1:114:100:0,255,255	0/0:78,0:78:100:0,234,255	0/0:117,2:119:100:0,255,255	0/0:89,0:89:100:0,255,255	0/0:93,0:93:100:0,255,255	0/0:102,0:102:100:0,255,255	0/0:115,0:115:100:0,255,255	0/0:77,0:77:100:0,231,255	0/0:124,1:125:100:0,255,255	0/0:93,0:93:100:0,255,255	0/0:80,0:80:100:0,240,255	0/0:117,0:117:100:0,255,255	0/0:71,0:71:100:0,213,255	0/0:90,1:91:100:0,238,255	0/0:67,0:67:100:0,201,255	1/1:1,85:86:100:255,223,0	0/0:122,0:122:100:0,255,255	1/1:0,80:80:100:255,240,0	0/0:146,0:146:100:0,255,255	0/0:87,0:87:100:0,255,255	0/0:107,1:108:100:0,255,255	0/0:93,0:93:100:0,255,255	0/0:96,0:96:100:0,255,255	0/0:110,0:110:100:0,255,255	0/0:118,0:118:100:0,255,255	0/0:112,0:112:100:0,255,255	0/0:58,0:58:100:0,174,255	0/0:122,0:122:100:0,255,255	0/0:123,0:123:100:0,255,255	0/0:140,0:140:100:0,255,255	0/0:89,1:90:100:0,235,255	0/0:106,0:106:100:0,255,255	0/0:114,0:114:100:0,255,255	0/0:87,0:87:100:0,255,255	0/0:126,1:127:100:0,255,255	0/0:119,0:119:100:0,255,255	0/0:106,1:107:100:0,255,255	0/0:97,0:97:100:0,255,255	0/0:86,0:86:100:0,255,255	0/0:111,0:111:100:0,255,255	0/0:92,0:92:100:0,255,255	0/0:94,0:94:100:0,255,255	0/0:162,0:162:100:0,255,255	0/0:65,0:65:100:0,195,255	0/0:79,0:79:100:0,237,255	0/0:113,0:113:100:0,255,255	1/1:0,101:101:100:255,255,0	0/0:120,0:120:100:0,255,255	0/0:95,0:95:100:0,255,255	0/0:104,0:104:100:0,255,255	0/0:94,0:94:100:0,255,255	0/0:135,0:135:100:0,255,255	0/0:99,0:99:100:0,255,255	0/0:89,0:89:100:0,255,255	0/0:93,0:93:100:0,255,255	0/0:83,1:84:100:0,216,255	0/0:91,0:91:100:0,255,255	0/0:94,0:94:100:0,255,255	0/0:100,0:100:100:0,255,255	0/0:82,0:82:100:0,247,255	0/0:98,0:98:100:0,255,255	0/0:113,0:113:100:0,255,255	0/0:137,0:137:100:0,255,255	0/0:81,1:82:100:0,210,255	0/0:67,0:67:100:0,201,255	0/0:73,1:74:100:0,187,255	0/0:42,1:43:99:0,94,255	0/0:85,1:86:100:0,223,255	0/0:119,0:119:100:0,255,255	0/0:103,0:103:100:0,255,255	0/0:79,0:79:100:0,237,255	0/0:78,1:79:100:0,202,255	0/0:188,1:189:100:0,255,255	0/0:264,0:264:100:0,255,255	0/0:77,0:77:100:0,231,255	0/0:151,1:152:100:0,255,255	0/0:158,0:158:100:0,255,255	0/0:310,0:310:100:0,255,255	0/0:108,0:108:100:0,255,255	0/0:69,0:69:100:0,207,255	0/0:97,0:97:100:0,255,255	0/0:115,0:115:100:0,255,255	0/0:76,0:76:100:0,228,255	0/0:87,0:87:100:0,255,255	0/0:91,0:91:100:0,255,255	0/0:98,0:98:100:0,255,255	0/0:96,0:96:100:0,255,255	0/0:115,0:115:100:0,255,255	0/0:79,0:79:100:0,237,255	0/0:64,0:64:100:0,192,255	0/0:111,1:112:100:0,255,255	0/0:124,0:124:100:0,255,255	0/0:103,0:103:100:0,255,255	0/0:188,0:188:100:0,255,255	0/0:83,1:84:100:0,216,255	0/0:81,0:81:100:0,244,255
ARME14_CTG_02	1182982	SARME14_CTG_02_1182982	G	A	.	PASS	AB=0;ABP=0;AC=4;AF=0.0149813;AN=267;ANN=A|intergenic_region|MODIFIER|EKO05_001300-EKO05_001301|EKO05_001300-EKO05_001301|intergenic_region|EKO05_001300-EKO05_001301|||n.1182982G>A||||||;AO=304;CIGAR=1X;DPB=23340;DPRA=1.07613;EPP=120.041;EPPR=9185.55;GTI=0;LEN=1;MEANALT=1.16667;MQM=51.8487;MQMR=59.9382;NS=267;NUMALT=1;ODDS=139.33;PAIRED=1;PAIREDR=0.999217;PAO=0;PQA=0;PQR=0;PRO=0;QA=10833;QR=833137;RO=22995;RPL=121;RPP=30.468;RPPR=891.287;RPR=183;RUN=1;SAF=167;SAP=9.439;SAR=137;SRF=12152;SRP=164.818;SRR=10843;TYPE=snp;technology.Illumina=1;DP=20518	GT:AD:DP:GQ:PL	0/0:75,0:75:100:0,225,255	0/0:86,0:86:100:0,255,255	0/0:94,0:94:100:0,255,255	0/0:41,0:41:99:0,123,255	0/0:99,0:99:100:0,255,255	0/0:85,0:85:100:0,255,255	0/0:151,1:152:100:0,255,255	0/0:101,0:101:100:0,255,255	0/0:155,0:155:100:0,255,255	0/0:73,0:73:100:0,219,255	0/0:160,0:160:100:0,255,255	0/0:98,0:98:100:0,255,255	0/0:50,0:50:99:0,150,255	0/0:74,0:74:100:0,222,255	0/0:54,0:54:100:0,162,255	0/0:57,0:57:100:0,171,255	0/0:75,0:75:100:0,225,255	0/0:67,0:67:100:0,201,255	0/0:88,0:88:100:0,255,255	0/0:71,0:71:100:0,213,255	0/0:56,0:56:100:0,168,255	1/1:0,70:70:100:255,210,0	0/0:68,0:68:100:0,204,255	0/0:88,0:88:100:0,255,255	0/0:75,0:75:100:0,225,255	0/0:77,0:77:100:0,231,255	0/0:63,0:63:100:0,189,255	0/0:57,0:57:100:0,171,255	0/0:95,0:95:100:0,255,255	0/0:71,0:71:100:0,213,255	0/0:81,0:81:100:0,244,255	0/0:60,0:60:100:0,180,255	0/0:85,0:85:100:0,255,255	0/0:74,0:74:100:0,222,255	0/0:63,0:63:100:0,189,255	0/0:80,0:80:100:0,240,255	0/0:67,0:67:100:0,201,255	0/0:77,0:77:100:0,231,255	0/0:56,0:56:100:0,168,255	0/0:59,0:59:100:0,177,255	0/0:69,0:69:100:0,207,255	0/0:106,0:106:100:0,255,255	0/0:70,0:70:100:0,210,255	0/0:62,0:62:100:0,186,255	0/0:89,0:89:100:0,255,255	0/0:77,0:77:100:0,231,255	0/0:58,0:58:100:0,174,255	0/0:75,0:75:100:0,225,255	0/0:83,0:83:100:0,250,255	0/0:285,0:285:100:0,255,255	0/0:72,0:72:100:0,216,255	0/0:50,0:50:99:0,150,255	0/0:72,0:72:100:0,216,255	0/0:53,0:53:99:0,159,255	0/0:51,0:51:99:0,153,255	0/0:72,0:72:100:0,216,255	0/0:58,0:58:100:0,174,255	0/0:76,0:76:100:0,228,255	0/0:61,0:61:100:0,183,255	0/0:65,0:65:100:0,195,255	0/0:66,0:66:100:0,198,255	0/0:52,0:52:99:0,156,255	0/0:52,0:52:99:0,156,255	0/0:50,0:50:99:0,150,255	0/0:67,0:67:100:0,201,255	0/0:50,0:50:99:0,150,255	0/0:58,0:58:100:0,174,255	0/0:66,0:66:100:0,198,255	0/0:76,0:76:100:0,228,255	0/0:117,0:117:100:0,255,255	0/0:62,0:62:100:0,186,255	0/0:91,0:91:100:0,255,255	0/0:64,0:64:100:0,192,255	0/0:73,0:73:100:0,219,255	0/0:98,1:99:100:0,255,255	0/0:66,0:66:100:0,198,255	0/0:66,0:66:100:0,198,255	0/0:62,0:62:100:0,186,255	0/0:63,0:63:100:0,189,255	0/0:63,0:63:100:0,189,255	0/0:53,0:53:99:0,159,255	0/0:85,0:85:100:0,255,255	0/0:50,0:50:99:0,150,255	0/0:64,0:64:100:0,192,255	0/0:72,0:72:100:0,216,255	0/0:56,0:56:100:0,168,255	0/0:63,0:63:100:0,189,255	0/0:61,0:61:100:0,183,255	0/0:82,0:82:100:0,247,255	0/0:88,0:88:100:0,255,255	0/0:58,0:58:100:0,174,255	0/0:81,0:81:100:0,244,255	0/0:84,0:84:100:0,253,255	0/0:55,0:55:100:0,165,255	0/0:71,0:71:100:0,213,255	0/0:57,0:57:100:0,171,255	0/0:67,0:67:100:0,201,255	0/0:52,0:52:99:0,156,255	0/0:68,0:68:100:0,204,255	0/0:65,0:65:100:0,195,255	0/0:65,0:65:100:0,195,255	0/0:98,0:98:100:0,255,255	0/0:100,0:100:100:0,255,255	0/0:91,0:91:100:0,255,255	0/0:76,0:76:100:0,228,255	0/0:76,0:76:100:0,228,255	0/0:99,0:99:100:0,255,255	0/0:94,0:94:100:0,255,255	0/0:92,0:92:100:0,255,255	0/0:109,0:109:100:0,255,255	0/0:83,0:83:100:0,250,255	0/0:81,0:81:100:0,244,255	0/0:79,0:79:100:0,237,255	0/0:87,0:87:100:0,255,255	0/0:97,0:97:100:0,255,255	0/0:92,0:92:100:0,255,255	0/0:68,0:68:100:0,204,255	0/0:113,0:113:100:0,255,255	0/0:156,0:156:100:0,255,255	0/0:89,0:89:100:0,255,255	0/0:103,0:103:100:0,255,255	0/0:99,0:99:100:0,255,255	0/0:118,0:118:100:0,255,255	0/0:148,0:148:100:0,255,255	0/0:136,0:136:100:0,255,255	0/0:105,0:105:100:0,255,255	0/0:108,0:108:100:0,255,255	0/0:110,0:110:100:0,255,255	0/0:87,0:87:100:0,255,255	0/0:98,0:98:100:0,255,255	0/0:88,0:88:100:0,255,255	0/0:76,0:76:100:0,228,255	0/0:68,0:68:100:0,204,255	0/0:97,0:97:100:0,255,255	0/0:95,0:95:100:0,255,255	0/0:96,0:96:100:0,255,255	0/0:96,0:96:100:0,255,255	0/0:101,0:101:100:0,255,255	0/0:76,0:76:100:0,228,255	0/0:106,0:106:100:0,255,255	0/0:129,0:129:100:0,255,255	0/0:86,0:86:100:0,255,255	0/0:104,0:104:100:0,255,255	1/1:0,72:72:100:255,216,0	1/1:0,68:68:100:255,204,0	0/0:118,0:118:100:0,255,255	0/0:75,0:75:100:0,225,255	1/1:0,86:86:100:255,255,0	0/0:65,0:65:100:0,195,255	0/0:70,0:70:100:0,210,255	0/0:101,0:101:100:0,255,255	0/0:94,0:94:100:0,255,255	0/0:114,0:114:100:0,255,255	0/0:83,0:83:100:0,250,255	0/0:64,0:64:100:0,192,255	0/0:109,0:109:100:0,255,255	0/0:106,0:106:100:0,255,255	0/0:97,0:97:100:0,255,255	0/0:77,0:77:100:0,231,255	0/0:112,0:112:100:0,255,255	0/0:80,0:80:100:0,240,255	0/0:110,0:110:100:0,255,255	0/0:112,0:112:100:0,255,255	0/0:107,0:107:100:0,255,255	0/0:95,0:95:100:0,255,255	0/0:107,0:107:100:0,255,255	0/0:77,0:77:100:0,231,255	0/0:91,0:91:100:0,255,255	0/0:112,0:112:100:0,255,255	0/0:127,0:127:100:0,255,255	0/0:87,0:87:100:0,255,255	0/0:85,0:85:100:0,255,255	0/0:84,0:84:100:0,253,255	0/0:113,0:113:100:0,255,255	0/0:98,0:98:100:0,255,255	0/0:80,0:80:100:0,240,255	0/0:137,0:137:100:0,255,255	0/0:59,0:59:100:0,177,255	0/0:69,0:69:100:0,207,255	0/0:104,0:104:100:0,255,255	0/0:102,0:102:100:0,255,255	0/0:109,0:109:100:0,255,255	0/0:124,0:124:100:0,255,255	0/0:85,0:85:100:0,255,255	0/0:97,0:97:100:0,255,255	0/0:114,0:114:100:0,255,255	0/0:117,0:117:100:0,255,255	0/0:99,0:99:100:0,255,255	0/0:102,0:102:100:0,255,255	0/0:90,0:90:100:0,255,255	0/0:82,0:82:100:0,247,255	0/0:102,0:102:100:0,255,255	0/0:106,0:106:100:0,255,255	0/0:105,0:105:100:0,255,255	0/0:76,0:76:100:0,228,255	0/0:135,0:135:100:0,255,255	0/0:121,0:121:100:0,255,255	0/0:75,0:75:100:0,225,255	0/0:80,0:80:100:0,240,255	0/0:77,0:77:100:0,231,255	0/0:40,0:40:99:0,120,255	0/0:86,0:86:100:0,255,255	0/0:110,0:110:100:0,255,255	0/0:81,0:81:100:0,244,255	0/0:76,0:76:100:0,228,255	0/0:78,0:78:100:0,234,255	0/0:222,0:222:100:0,255,255	0/0:254,0:254:100:0,255,255	0/0:72,1:73:100:0,184,255	0/0:171,1:172:100:0,255,255	0/0:180,0:180:100:0,255,255	0/0:297,0:297:100:0,255,255	0/0:83,0:83:100:0,250,255	0/0:69,0:69:100:0,207,255	0/0:77,0:77:100:0,231,255	0/0:121,0:121:100:0,255,255	0/0:79,1:80:100:0,204,255	0/0:101,0:101:100:0,255,255	0/0:89,0:89:100:0,255,255	0/0:73,1:74:100:0,187,255	0/0:76,0:76:100:0,228,255	0/0:85,0:85:100:0,255,255	0/0:52,0:52:99:0,156,255	0/0:76,0:76:100:0,228,255	0/0:107,0:107:100:0,255,255	0/0:128,0:128:100:0,255,255	0/0:123,0:123:100:0,255,255	0/0:193,0:193:100:0,255,255	0/0:110,0:110:100:0,255,255	0/0:111,0:111:100:0,255,255
ARME14_CTG_02	1182996	SARME14_CTG_02_1182996	CG	TA	.	PASS	AB=0;ABP=0;AC=4;AF=0.0149813;AN=267;ANN=TA|intergenic_region|MODIFIER|EKO05_001300-EKO05_001301|EKO05_001300-EKO05_001301|intergenic_region|EKO05_001300-EKO05_001301|||n.1182996_1182997delCGinsTA||||||;AO=242;CIGAR=2X;DPB=19874.5;DPRA=0.810736;EPP=63.3449;EPPR=3347.61;GTI=0;LEN=2;MEANALT=1;MQM=49.9091;MQMR=59.9692;NS=267;NUMALT=1;ODDS=137.655;PAIRED=1;PAIREDR=0.999079;PAO=13;PQA=400;PQR=0;PRO=0;QA=8793;QR=708167;RO=19547;RPL=112;RPP=5.91756;RPPR=658.445;RPR=130;RUN=1;SAF=158;SAP=52.1466;SAR=84;SRF=12482;SRP=3262.82;SRR=7065;TYPE=mnp;technology.Illumina=1;DP=17403	GT:AD:DP:GQ:PL	0/0:70,0:70:100:0,210,255	0/0:81,0:81:100:0,244,255	0/0:87,0:87:100:0,255,255	0/0:46,0:46:99:0,138,255	0/0:85,0:85:100:0,255,255	0/0:84,0:84:100:0,253,255	0/0:125,0:125:100:0,255,255	0/0:90,0:90:100:0,255,255	0/0:139,0:139:100:0,255,255	0/0:68,0:68:100:0,204,255	0/0:135,0:135:100:0,255,255	0/0:85,0:85:100:0,255,255	0/0:42,0:42:99:0,126,255	0/0:61,0:61:100:0,183,255	0/0:44,0:44:99:0,132,255	0/0:47,0:47:99:0,141,255	0/0:60,0:60:100:0,180,255	0/0:61,0:61:100:0,183,255	0/0:74,0:74:100:0,222,255	0/0:63,0:63:100:0,189,255	0/0:44,0:44:99:0,132,255	1/1:0,54:54:100:255,162,0	0/0:55,0:55:100:0,165,255	0/0:74,0:74:100:0,222,255	0/0:61,0:61:100:0,183,255	0/0:68,0:68:100:0,204,255	0/0:51,0:51:99:0,153,255	0/0:51,0:51:99:0,153,255	0/0:74,0:74:100:0,222,255	0/0:59,0:59:100:0,177,255	0/0:62,0:62:100:0,186,255	0/0:50,0:50:99:0,150,255	0/0:73,0:73:100:0,219,255	0/0:69,0:69:100:0,207,255	0/0:52,0:52:99:0,156,255	0/0:65,0:65:100:0,195,255	0/0:56,0:56:100:0,168,255	0/0:63,0:63:100:0,189,255	0/0:49,0:49:99:0,147,255	0/0:52,0:52:99:0,156,255	0/0:55,0:55:100:0,165,255	0/0:89,0:89:100:0,255,255	0/0:57,0:57:100:0,171,255	0/0:55,0:55:100:0,165,255	0/0:68,0:68:100:0,204,255	0/0:52,0:52:99:0,156,255	0/0:46,0:46:99:0,138,255	0/0:61,0:61:100:0,183,255	0/0:62,0:62:100:0,186,255	0/0:245,0:245:100:0,255,255	0/0:58,0:58:100:0,174,255	0/0:44,0:44:99:0,132,255	0/0:61,0:61:100:0,183,255	0/0:48,0:48:99:0,144,255	0/0:40,0:40:99:0,120,255	0/0:60,0:60:100:0,180,255	0/0:47,0:47:99:0,141,255	0/0:61,0:61:100:0,183,255	0/0:54,0:54:100:0,162,255	0/0:51,0:51:99:0,153,255	0/0:59,0:59:100:0,177,255	0/0:44,0:44:99:0,132,255	0/0:45,0:45:99:0,135,255	0/0:42,0:42:99:0,126,255	0/0:56,0:56:100:0,168,255	0/0:35,0:35:99:0,105,255	0/0:55,0:55:100:0,165,255	0/0:54,0:54:100:0,162,255	0/0:67,0:67:100:0,201,255	0/0:93,0:93:100:0,255,255	0/0:51,0:51:99:0,153,255	0/0:70,0:70:100:0,210,255	0/0:56,0:56:100:0,168,255	0/0:65,0:65:100:0,195,255	0/0:91,0:91:100:0,255,255	0/0:53,0:53:99:0,159,255	0/0:56,0:56:100:0,168,255	0/0:55,0:55:100:0,165,255	0/0:64,0:64:100:0,192,255	0/0:54,0:54:100:0,162,255	0/0:50,0:50:99:0,150,255	0/0:76,0:76:100:0,228,255	0/0:43,0:43:99:0,129,255	0/0:58,0:58:100:0,174,255	0/0:61,0:61:100:0,183,255	0/0:45,0:45:99:0,135,255	0/0:55,0:55:100:0,165,255	0/0:50,0:50:99:0,150,255	0/0:71,0:71:100:0,213,255	0/0:70,0:70:100:0,210,255	0/0:54,0:54:100:0,162,255	0/0:71,0:71:100:0,213,255	0/0:74,0:74:100:0,222,255	0/0:44,0:44:99:0,132,255	0/0:56,0:56:100:0,168,255	0/0:52,0:52:99:0,156,255	0/0:48,0:48:99:0,144,255	0/0:42,0:42:99:0,126,255	0/0:60,0:60:100:0,180,255	0/0:56,0:56:100:0,168,255	0/0:56,0:56:100:0,168,255	0/0:83,0:83:100:0,250,255	0/0:82,0:82:100:0,247,255	0/0:78,0:78:100:0,234,255	0/0:62,0:62:100:0,186,255	0/0:57,0:57:100:0,171,255	0/0:71,0:71:100:0,213,255	0/0:76,0:76:100:0,228,255	0/0:80,0:80:100:0,240,255	0/0:97,0:97:100:0,255,255	0/0:65,0:65:100:0,195,255	0/0:74,0:74:100:0,222,255	0/0:70,0:70:100:0,210,255	0/0:80,0:80:100:0,240,255	0/0:80,0:80:100:0,240,255	0/0:67,0:67:100:0,201,255	0/0:56,0:56:100:0,168,255	0/0:94,0:94:100:0,255,255	0/0:134,0:134:100:0,255,255	0/0:69,0:69:100:0,207,255	0/0:89,0:89:100:0,255,255	0/0:85,0:85:100:0,255,255	0/0:95,0:95:100:0,255,255	0/0:127,0:127:100:0,255,255	0/0:108,0:108:100:0,255,255	0/0:90,0:90:100:0,255,255	0/0:100,0:100:100:0,255,255	0/0:95,0:95:100:0,255,255	0/0:80,0:80:100:0,240,255	0/0:85,0:85:100:0,255,255	0/0:64,0:64:100:0,192,255	0/0:68,0:68:100:0,204,255	0/0:64,0:64:100:0,192,255	0/0:77,0:77:100:0,231,255	0/0:80,0:80:100:0,240,255	0/0:85,0:85:100:0,255,255	0/0:80,0:80:100:0,240,255	0/0:85,0:85:100:0,255,255	0/0:65,0:65:100:0,195,255	0/0:84,0:84:100:0,253,255	0/0:113,0:113:100:0,255,255	0/0:72,0:72:100:0,216,255	0/0:85,0:85:100:0,255,255	1/1:0,63:63:100:255,189,0	1/1:0,53:53:99:255,159,0	0/0:100,0:100:100:0,255,255	0/0:64,0:64:100:0,192,255	1/1:0,72:72:100:255,216,0	0/0:57,0:57:100:0,171,255	0/0:59,0:59:100:0,177,255	0/0:84,0:84:100:0,253,255	0/0:77,0:77:100:0,231,255	0/0:98,0:98:100:0,255,255	0/0:66,0:66:100:0,198,255	0/0:54,0:54:100:0,162,255	0/0:93,0:93:100:0,255,255	0/0:91,0:91:100:0,255,255	0/0:86,0:86:100:0,255,255	0/0:67,0:67:100:0,201,255	0/0:88,0:88:100:0,255,255	0/0:70,0:70:100:0,210,255	0/0:94,0:94:100:0,255,255	0/0:95,0:95:100:0,255,255	0/0:91,0:91:100:0,255,255	0/0:76,0:76:100:0,228,255	0/0:96,0:96:100:0,255,255	0/0:67,0:67:100:0,201,255	0/0:79,0:79:100:0,237,255	0/0:96,0:96:100:0,255,255	0/0:101,0:101:100:0,255,255	0/0:75,0:75:100:0,225,255	0/0:66,0:66:100:0,198,255	0/0:68,0:68:100:0,204,255	0/0:101,0:101:100:0,255,255	0/0:81,0:81:100:0,244,255	0/0:72,0:72:100:0,216,255	0/0:125,0:125:100:0,255,255	0/0:49,0:49:99:0,147,255	0/0:65,0:65:100:0,195,255	0/0:82,0:82:100:0,247,255	0/0:87,0:87:100:0,255,255	0/0:89,0:89:100:0,255,255	0/0:96,0:96:100:0,255,255	0/0:69,0:69:100:0,207,255	0/0:88,0:88:100:0,255,255	0/0:102,0:102:100:0,255,255	0/0:83,0:83:100:0,250,255	0/0:73,0:73:100:0,219,255	0/0:79,0:79:100:0,237,255	0/0:76,0:76:100:0,228,255	0/0:77,0:77:100:0,231,255	0/0:91,0:91:100:0,255,255	0/0:84,0:84:100:0,253,255	0/0:83,0:83:100:0,250,255	0/0:66,0:66:100:0,198,255	0/0:121,0:121:100:0,255,255	0/0:108,0:108:100:0,255,255	0/0:64,0:64:100:0,192,255	0/0:70,0:70:100:0,210,255	0/0:66,0:66:100:0,198,255	0/0:41,0:41:99:0,123,255	0/0:66,0:66:100:0,198,255	0/0:83,0:83:100:0,250,255	0/0:75,0:75:100:0,225,255	0/0:57,0:57:100:0,171,255	0/0:65,0:65:100:0,195,255	0/0:182,0:182:100:0,255,255	0/0:215,0:215:100:0,255,255	0/0:62,0:62:100:0,186,255	0/0:141,0:141:100:0,255,255	0/0:152,0:152:100:0,255,255	0/0:245,0:245:100:0,255,255	0/0:84,0:84:100:0,253,255	0/0:57,0:57:100:0,171,255	0/0:73,0:73:100:0,219,255	0/0:118,0:118:100:0,255,255	0/0:75,0:75:100:0,225,255	0/0:100,0:100:100:0,255,255	0/0:81,0:81:100:0,244,255	0/0:80,0:80:100:0,240,255	0/0:77,0:77:100:0,231,255	0/0:82,0:82:100:0,247,255	0/0:37,0:37:99:0,111,255	0/0:54,0:54:100:0,162,255	0/0:89,0:89:100:0,255,255	0/0:114,0:114:100:0,255,255	0/0:94,0:94:100:0,255,255	0/0:166,0:166:100:0,255,255	0/0:93,0:93:100:0,255,255	0/0:101,0:101:100:0,255,255
ARME14_CTG_02	1185083	SARME14_CTG_02_1185083	C	T	.	PASS	AB=0;ABP=0;AC=8;AF=0.0299625;AN=267;ANN=T|intergenic_region|MODIFIER|EKO05_001300-EKO05_001301|EKO05_001300-EKO05_001301|intergenic_region|EKO05_001300-EKO05_001301|||n.1185083C>T||||||;AO=596;CIGAR=1X;DPB=22745;DPRA=1.08509;EPP=14.436;EPPR=166.386;GTI=0;LEN=1;MEANALT=1.33333;MQM=59.9765;MQMR=59.9728;NS=267;NUMALT=1;ODDS=100.009;PAIRED=1;PAIREDR=0.999141;PAO=0;PQA=0;PQR=0;PRO=0;QA=21249;QR=803734;RO=22118;RPL=360;RPP=59.0314;RPPR=1663.04;RPR=236;RUN=1;SAF=338;SAP=26.3281;SAR=258;SRF=12359;SRP=666.685;SRR=9759;TYPE=snp;technology.Illumina=1;DP=20115	GT:AD:DP:GQ:PL	0/0:88,0:88:100:0,255,255	0/0:88,0:88:100:0,255,255	0/0:81,0:81:100:0,244,255	0/0:43,0:43:99:0,129,255	0/0:84,0:84:100:0,253,255	0/0:98,0:98:100:0,255,255	0/0:119,0:119:100:0,255,255	0/0:97,0:97:100:0,255,255	0/0:141,0:141:100:0,255,255	0/0:86,0:86:100:0,255,255	0/0:133,0:133:100:0,255,255	0/0:97,0:97:100:0,255,255	0/0:51,0:51:99:0,153,255	1/1:1,61:62:99:255,150,0	1/1:0,75:75:100:255,225,0	0/0:75,0:75:100:0,225,255	1/1:0,66:66:100:255,198,0	0/0:57,0:57:100:0,171,255	1/1:0,89:89:100:255,255,0	0/0:78,0:78:100:0,234,255	0/0:75,0:75:100:0,225,255	0/0:59,0:59:100:0,177,255	0/0:84,0:84:100:0,253,255	0/0:70,0:70:100:0,210,255	1/1:0,66:66:100:255,198,0	0/0:55,0:55:100:0,165,255	1/1:0,71:71:100:255,213,0	0/0:59,0:59:100:0,177,255	1/1:0,110:110:100:255,255,0	1/1:0,54:54:100:255,162,0	0/0:80,0:80:100:0,240,255	0/0:59,0:59:100:0,177,255	0/0:68,0:68:100:0,204,255	0/0:92,0:92:100:0,255,255	0/0:58,0:58:100:0,174,255	0/0:67,0:67:100:0,201,255	0/0:60,0:60:100:0,180,255	0/0:91,0:91:100:0,255,255	0/0:59,0:59:100:0,177,255	0/0:57,0:57:100:0,171,255	0/0:56,0:56:100:0,168,255	0/0:89,0:89:100:0,255,255	0/0:53,0:53:99:0,159,255	0/0:64,0:64:100:0,192,255	0/0:86,0:86:100:0,255,255	0/0:66,0:66:100:0,198,255	0/0:51,0:51:99:0,153,255	0/0:75,0:75:100:0,225,255	0/0:63,0:63:100:0,189,255	0/0:323,0:323:100:0,255,255	0/0:74,0:74:100:0,222,255	0/0:58,0:58:100:0,174,255	0/0:75,0:75:100:0,225,255	0/0:63,0:63:100:0,189,255	0/0:67,0:67:100:0,201,255	0/0:79,0:79:100:0,237,255	0/0:85,0:85:100:0,255,255	0/0:65,0:65:100:0,195,255	0/0:79,0:79:100:0,237,255	0/0:68,0:68:100:0,204,255	0/0:73,0:73:100:0,219,255	0/0:62,0:62:100:0,186,255	0/0:63,0:63:100:0,189,255	0/0:39,0:39:99:0,117,255	0/0:72,0:72:100:0,216,255	0/0:39,0:39:99:0,117,255	0/0:60,0:60:100:0,180,255	0/0:50,0:50:99:0,150,255	0/0:85,0:85:100:0,255,255	0/0:129,0:129:100:0,255,255	0/0:57,0:57:100:0,171,255	0/0:69,0:69:100:0,207,255	0/0:50,0:50:99:0,150,255	0/0:72,0:72:100:0,216,255	0/0:82,0:82:100:0,247,255	0/0:67,0:67:100:0,201,255	0/0:70,0:70:100:0,210,255	0/0:66,0:66:100:0,198,255	0/0:70,0:70:100:0,210,255	0/0:70,0:70:100:0,210,255	0/0:46,0:46:99:0,138,255	0/0:90,0:90:100:0,255,255	0/0:54,0:54:100:0,162,255	0/0:60,0:60:100:0,180,255	0/0:65,0:65:100:0,195,255	0/0:69,0:69:100:0,207,255	0/0:59,0:59:100:0,177,255	0/0:64,0:64:100:0,192,255	0/0:80,0:80:100:0,240,255	0/0:82,0:82:100:0,247,255	0/0:71,0:71:100:0,213,255	0/0:82,0:82:100:0,247,255	0/0:82,0:82:100:0,247,255	0/0:57,0:57:100:0,171,255	0/0:72,0:72:100:0,216,255	0/0:70,0:70:100:0,210,255	0/0:57,0:57:100:0,171,255	0/0:71,0:71:100:0,213,255	0/0:70,0:70:100:0,210,255	0/0:58,0:58:100:0,174,255	0/0:63,0:63:100:0,189,255	0/0:76,0:76:100:0,228,255	0/0:108,0:108:100:0,255,255	0/0:98,0:98:100:0,255,255	0/0:69,0:69:100:0,207,255	0/0:96,0:96:100:0,255,255	0/0:76,0:76:100:0,228,255	0/0:108,0:108:100:0,255,255	0/0:82,0:82:100:0,247,255	0/0:90,0:90:100:0,255,255	0/0:72,0:72:100:0,216,255	0/0:78,0:78:100:0,234,255	0/0:77,0:77:100:0,231,255	0/0:79,0:79:100:0,237,255	0/0:84,0:84:100:0,253,255	0/0:95,0:95:100:0,255,255	0/0:98,0:98:100:0,255,255	0/0:110,0:110:100:0,255,255	0/0:123,0:123:100:0,255,255	0/0:76,0:76:100:0,228,255	0/0:101,0:101:100:0,255,255	0/0:86,0:86:100:0,255,255	0/0:117,0:117:100:0,255,255	0/0:103,0:103:100:0,255,255	0/0:105,0:105:100:0,255,255	0/0:103,0:103:100:0,255,255	0/0:109,0:109:100:0,255,255	0/0:115,0:115:100:0,255,255	0/0:82,0:82:100:0,247,255	0/0:105,0:105:100:0,255,255	0/0:87,0:87:100:0,255,255	0/0:76,0:76:100:0,228,255	0/0:70,0:70:100:0,210,255	0/0:83,0:83:100:0,250,255	0/0:87,0:87:100:0,255,255	0/0:75,0:75:100:0,225,255	0/0:102,0:102:100:0,255,255	0/0:96,0:96:100:0,255,255	0/0:100,0:100:100:0,255,255	0/0:83,0:83:100:0,250,255	0/0:81,0:81:100:0,244,255	0/0:73,0:73:100:0,219,255	0/0:119,0:119:100:0,255,255	0/0:72,0:72:100:0,216,255	0/0:78,0:78:100:0,234,255	0/0:125,0:125:100:0,255,255	0/0:82,0:82:100:0,247,255	0/0:79,0:79:100:0,237,255	0/0:71,0:71:100:0,213,255	0/0:77,0:77:100:0,231,255	0/0:103,0:103:100:0,255,255	0/0:87,0:87:100:0,255,255	0/0:123,0:123:100:0,255,255	0/0:108,0:108:100:0,255,255	0/0:88,0:88:100:0,255,255	0/0:107,0:107:100:0,255,255	0/0:84,0:84:100:0,253,255	0/0:99,0:99:100:0,255,255	0/0:103,0:103:100:0,255,255	0/0:98,0:98:100:0,255,255	0/0:67,0:67:100:0,201,255	0/0:122,0:122:100:0,255,255	0/0:118,0:118:100:0,255,255	0/0:101,0:101:100:0,255,255	0/0:90,0:90:100:0,255,255	0/0:88,0:88:100:0,255,255	0/0:110,0:110:100:0,255,255	0/0:87,0:87:100:0,255,255	0/0:131,0:131:100:0,255,255	0/0:107,0:107:100:0,255,255	0/0:107,0:107:100:0,255,255	0/0:82,0:82:100:0,247,255	0/0:70,0:70:100:0,210,255	0/0:110,0:110:100:0,255,255	0/0:104,0:104:100:0,255,255	0/0:71,0:71:100:0,213,255	0/0:144,0:144:100:0,255,255	0/0:66,0:66:100:0,198,255	0/0:75,0:75:100:0,225,255	0/0:109,0:109:100:0,255,255	0/0:88,0:88:100:0,255,255	0/0:85,0:85:100:0,255,255	0/0:97,0:97:100:0,255,255	0/0:88,0:88:100:0,255,255	0/0:119,0:119:100:0,255,255	0/0:118,0:118:100:0,255,255	0/0:95,0:95:100:0,255,255	0/0:87,0:87:100:0,255,255	0/0:78,0:78:100:0,234,255	0/0:63,0:63:100:0,189,255	0/0:86,0:86:100:0,255,255	0/0:129,0:129:100:0,255,255	0/0:95,0:95:100:0,255,255	0/0:96,0:96:100:0,255,255	0/0:111,0:111:100:0,255,255	0/0:92,0:92:100:0,255,255	0/0:110,0:110:100:0,255,255	0/0:65,0:65:100:0,195,255	0/0:83,0:83:100:0,250,255	0/0:74,0:74:100:0,222,255	0/0:40,0:40:99:0,120,255	0/0:68,0:68:100:0,204,255	0/0:106,1:107:100:0,255,255	0/0:121,0:121:100:0,255,255	0/0:87,0:87:100:0,255,255	0/0:76,0:76:100:0,228,255	0/0:209,0:209:100:0,255,255	0/0:229,1:230:100:0,255,255	0/0:60,0:60:100:0,180,255	0/0:147,0:147:100:0,255,255	0/0:165,0:165:100:0,255,255	0/0:310,0:310:100:0,255,255	0/0:80,0:80:100:0,240,255	0/0:78,0:78:100:0,234,255	0/0:77,0:77:100:0,231,255	0/0:120,0:120:100:0,255,255	0/0:86,0:86:100:0,255,255	0/0:94,0:94:100:0,255,255	0/0:92,1:93:100:0,244,255	0/0:78,0:78:100:0,234,255	0/0:109,0:109:100:0,255,255	0/0:111,0:111:100:0,255,255	0/0:54,0:54:100:0,162,255	0/0:72,0:72:100:0,216,255	0/0:102,0:102:100:0,255,255	0/0:149,0:149:100:0,255,255	0/0:97,0:97:100:0,255,255	0/0:169,0:169:100:0,255,255	0/0:83,0:83:100:0,250,255	0/0:80,0:80:100:0,240,255
ARME14_CTG_02	1187012	SARME14_CTG_02_1187012	C	T	.	PASS	AB=0;ABP=0;AC=3;AF=0.011236;AN=267;ANN=T|intergenic_region|MODIFIER|EKO05_001300-EKO05_001301|EKO05_001300-EKO05_001301|intergenic_region|EKO05_001300-EKO05_001301|||n.1187012C>T||||||;AO=290;CIGAR=1X;DPB=20821;DPRA=1.16818;EPP=4.92719;EPPR=3.11894;GTI=0;LEN=1;MEANALT=1.1875;MQM=59.7655;MQMR=59.8413;NS=267;NUMALT=1;ODDS=86.9071;PAIRED=1;PAIREDR=0.999023;PAO=0;PQA=0;PQR=0;PRO=0;QA=10084;QR=733720;RO=20468;RPL=117;RPP=26.4922;RPPR=775.269;RPR=173;RUN=1;SAF=162;SAP=11.6662;SAR=128;SRF=10209;SRP=3.27553;SRR=10259;TYPE=snp;technology.Illumina=1;DP=18347	GT:AD:DP:GQ:PL	0/0:60,0:60:100:0,180,255	0/0:85,0:85:100:0,255,255	0/0:94,1:95:100:0,250,255	0/0:29,0:29:99:0,87,255	0/0:92,0:92:100:0,255,255	0/0:78,0:78:100:0,234,255	0/0:132,0:132:100:0,255,255	0/0:107,0:107:100:0,255,255	0/0:119,0:119:100:0,255,255	0/0:78,0:78:100:0,234,255	0/0:115,0:115:100:0,255,255	0/0:74,0:74:100:0,222,255	0/0:48,1:49:99:0,111,255	0/0:69,0:69:100:0,207,255	0/0:70,0:70:100:0,210,255	0/0:68,0:68:100:0,204,255	0/0:65,0:65:100:0,195,255	0/0:59,0:59:100:0,177,255	0/0:52,0:52:99:0,156,255	0/0:78,0:78:100:0,234,255	0/0:51,0:51:99:0,153,255	0/0:57,0:57:100:0,171,255	0/0:61,0:61:100:0,183,255	0/0:82,0:82:100:0,247,255	0/0:50,0:50:99:0,150,255	0/0:74,0:74:100:0,222,255	0/0:58,0:58:100:0,174,255	0/0:42,0:42:99:0,126,255	0/0:89,0:89:100:0,255,255	0/0:51,0:51:99:0,153,255	0/0:57,0:57:100:0,171,255	0/0:41,0:41:99:0,123,255	0/0:61,0:61:100:0,183,255	0/0:83,0:83:100:0,250,255	0/0:68,0:68:100:0,204,255	0/0:44,0:44:99:0,132,255	0/0:70,0:70:100:0,210,255	0/0:82,0:82:100:0,247,255	0/0:60,0:60:100:0,180,255	0/0:61,0:61:100:0,183,255	0/0:58,0:58:100:0,174,255	0/0:82,0:82:100:0,247,255	0/0:62,0:62:100:0,186,255	0/0:49,0:49:99:0,147,255	0/0:96,0:96:100:0,255,255	0/0:52,0:52:99:0,156,255	0/0:55,0:55:100:0,165,255	0/0:60,0:60:100:0,180,255	0/0:73,0:73:100:0,219,255	0/0:297,0:297:100:0,255,255	0/0:75,0:75:100:0,225,255	0/0:55,0:55:100:0,165,255	0/0:58,0:58:100:0,174,255	0/0:45,0:45:99:0,135,255	0/0:47,0:47:99:0,141,255	0/0:64,0:64:100:0,192,255	0/0:71,0:71:100:0,213,255	0/0:69,0:69:100:0,207,255	0/0:67,0:67:100:0,201,255	0/0:59,0:59:100:0,177,255	0/0:66,0:66:100:0,198,255	0/0:54,0:54:100:0,162,255	0/0:47,0:47:99:0,141,255	0/0:44,0:44:99:0,132,255	0/0:52,0:52:99:0,156,255	0/0:40,0:40:99:0,120,255	0/0:38,0:38:99:0,114,255	0/0:51,0:51:99:0,153,255	0/0:70,0:70:100:0,210,255	0/0:91,0:91:100:0,255,255	0/0:58,0:58:100:0,174,255	0/0:51,0:51:99:0,153,255	0/0:45,0:45:99:0,135,255	0/0:59,0:59:100:0,177,255	0/0:85,0:85:100:0,255,255	0/0:52,0:52:99:0,156,255	0/0:65,0:65:100:0,195,255	0/0:81,0:81:100:0,244,255	0/0:55,0:55:100:0,165,255	0/0:60,0:60:100:0,180,255	0/0:62,0:62:100:0,186,255	0/0:76,0:76:100:0,228,255	0/0:52,0:52:99:0,156,255	0/0:58,0:58:100:0,174,255	0/0:58,0:58:100:0,174,255	0/0:41,0:41:99:0,123,255	0/0:57,0:57:100:0,171,255	0/0:70,0:70:100:0,210,255	0/0:81,0:81:100:0,244,255	0/0:70,0:70:100:0,210,255	0/0:57,0:57:100:0,171,255	0/0:70,0:70:100:0,210,255	0/0:73,0:73:100:0,219,255	0/0:48,0:48:99:0,144,255	0/0:60,0:60:100:0,180,255	0/0:69,0:69:100:0,207,255	0/0:46,0:46:99:0,138,255	0/0:64,0:64:100:0,192,255	0/0:55,0:55:100:0,165,255	0/0:49,0:49:99:0,147,255	0/0:64,0:64:100:0,192,255	0/0:74,0:74:100:0,222,255	0/0:95,0:95:100:0,255,255	0/0:70,0:70:100:0,210,255	0/0:78,0:78:100:0,234,255	0/0:69,0:69:100:0,207,255	0/0:88,0:88:100:0,255,255	0/0:72,0:72:100:0,216,255	0/0:71,0:71:100:0,213,255	0/0:74,0:74:100:0,222,255	0/0:80,0:80:100:0,240,255	0/0:57,0:57:100:0,171,255	0/0:73,0:73:100:0,219,255	0/0:78,0:78:100:0,234,255	0/0:69,0:69:100:0,207,255	0/0:77,0:77:100:0,231,255	0/0:80,0:80:100:0,240,255	0/0:106,0:106:100:0,255,255	0/0:109,0:109:100:0,255,255	0/0:70,0:70:100:0,210,255	0/0:95,0:95:100:0,255,255	0/0:96,0:96:100:0,255,255	0/0:90,0:90:100:0,255,255	0/0:108,0:108:100:0,255,255	0/0:106,0:106:100:0,255,255	0/0:101,0:101:100:0,255,255	0/0:113,0:113:100:0,255,255	0/0:84,0:84:100:0,253,255	0/0:89,0:89:100:0,255,255	0/0:83,0:83:100:0,250,255	0/0:76,0:76:100:0,228,255	0/0:82,0:82:100:0,247,255	0/0:92,0:92:100:0,255,255	0/0:80,0:80:100:0,240,255	0/0:74,0:74:100:0,222,255	0/0:75,0:75:100:0,225,255	0/0:129,0:129:100:0,255,255	0/0:90,0:90:100:0,255,255	0/0:69,0:69:100:0,207,255	0/0:86,0:86:100:0,255,255	0/0:105,0:105:100:0,255,255	0/0:66,0:66:100:0,198,255	0/0:99,0:99:100:0,255,255	0/0:83,0:83:100:0,250,255	0/0:86,0:86:100:0,255,255	0/0:88,0:88:100:0,255,255	0/0:72,0:72:100:0,216,255	0/0:71,0:71:100:0,213,255	0/0:59,0:59:100:0,177,255	0/0:73,0:73:100:0,219,255	0/0:106,0:106:100:0,255,255	0/0:85,0:85:100:0,255,255	0/0:90,0:90:100:0,255,255	0/0:76,0:76:100:0,228,255	0/0:90,0:90:100:0,255,255	0/0:93,0:93:100:0,255,255	1/1:0,106:106:100:255,255,0	1/1:0,98:98:100:255,255,0	1/1:0,72:72:100:255,216,0	0/0:90,0:90:100:0,255,255	0/0:64,0:64:100:0,192,255	0/0:96,0:96:100:0,255,255	0/0:108,0:108:100:0,255,255	0/0:88,0:88:100:0,255,255	0/0:90,0:90:100:0,255,255	0/0:91,0:91:100:0,255,255	0/0:94,0:94:100:0,255,255	0/0:85,0:85:100:0,255,255	0/0:94,0:94:100:0,255,255	0/0:111,0:111:100:0,255,255	0/0:92,0:92:100:0,255,255	0/0:64,0:64:100:0,192,255	0/0:70,0:70:100:0,210,255	0/0:83,0:83:100:0,250,255	0/0:84,0:84:100:0,253,255	0/0:71,0:71:100:0,213,255	0/0:116,0:116:100:0,255,255	0/0:70,0:70:100:0,210,255	0/0:69,0:69:100:0,207,255	0/0:94,0:94:100:0,255,255	0/0:69,0:69:100:0,207,255	0/0:87,0:87:100:0,255,255	0/0:109,0:109:100:0,255,255	0/0:92,0:92:100:0,255,255	0/0:70,0:70:100:0,210,255	0/0:102,0:102:100:0,255,255	0/0:85,0:85:100:0,255,255	0/0:78,0:78:100:0,234,255	0/0:61,0:61:100:0,183,255	0/0:85,0:85:100:0,255,255	0/0:70,0:70:100:0,210,255	0/0:88,0:88:100:0,255,255	0/0:116,0:116:100:0,255,255	0/0:80,0:80:100:0,240,255	0/0:83,0:83:100:0,250,255	0/0:91,0:91:100:0,255,255	0/0:116,0:116:100:0,255,255	0/0:83,0:83:100:0,250,255	0/0:69,0:69:100:0,207,255	0/0:67,0:67:100:0,201,255	0/0:41,0:41:99:0,123,255	0/0:84,0:84:100:0,253,255	0/0:91,0:91:100:0,255,255	0/0:85,0:85:100:0,255,255	0/0:77,0:77:100:0,231,255	0/0:67,0:67:100:0,201,255	0/0:172,1:173:100:0,255,255	0/0:245,0:245:100:0,255,255	0/0:66,0:66:100:0,198,255	0/0:151,1:152:100:0,255,255	0/0:155,0:155:100:0,255,255	0/0:297,0:297:100:0,255,255	0/0:72,1:73:100:0,184,255	0/0:73,0:73:100:0,219,255	0/0:85,0:85:100:0,255,255	0/0:113,0:113:100:0,255,255	0/0:74,2:76:99:0,157,255	0/0:85,0:85:100:0,255,255	0/0:73,0:73:100:0,219,255	0/0:102,0:102:100:0,255,255	0/0:104,1:105:100:0,255,255	0/0:98,0:98:100:0,255,255	0/0:47,0:47:99:0,141,255	0/0:62,1:63:99:0,153,255	0/0:100,0:100:100:0,255,255	0/0:102,0:102:100:0,255,255	0/0:90,0:90:100:0,255,255	0/0:171,0:171:100:0,255,255	0/0:73,0:73:100:0,219,255	0/0:79,1:80:100:0,204,255
ARME14_CTG_02	1191499	SARME14_CTG_02_1191499	T	A	.	PASS	AB=0;ABP=0;AC=12;AF=0.0449438;AN=267;ANN=A|intergenic_region|MODIFIER|EKO05_001300-EKO05_001301|EKO05_001300-EKO05_001301|intergenic_region|EKO05_001300-EKO05_001301|||n.1191499T>A||||||;AO=858;CIGAR=1X;DPB=22201;DPRA=0.966851;EPP=3.50635;EPPR=4.42821;GTI=0;LEN=1;MEANALT=1.03846;MQM=59.9219;MQMR=59.9799;NS=267;NUMALT=1;ODDS=146.148;PAIRED=1;PAIREDR=0.998875;PAO=0;PQA=0;PQR=0;PRO=0;QA=30489;QR=774519;RO=21324;RPL=437;RPP=3.6582;RPPR=4.33371;RPR=421;RUN=1;SAF=513;SAP=74.4411;SAR=345;SRF=12050;SRP=787.748;SRR=9274;TYPE=snp;technology.Illumina=1;DP=19624	GT:AD:DP:GQ:PL	0/0:84,0:84:100:0,253,255	0/0:90,0:90:100:0,255,255	0/0:79,0:79:100:0,237,255	0/0:31,0:31:99:0,93,255	0/0:89,0:89:100:0,255,255	0/0:79,0:79:100:0,237,255	0/0:140,0:140:100:0,255,255	0/0:91,0:91:100:0,255,255	0/0:157,0:157:100:0,255,255	0/0:80,0:80:100:0,240,255	0/0:140,0:140:100:0,255,255	0/0:96,0:96:100:0,255,255	0/0:44,0:44:99:0,132,255	0/0:57,0:57:100:0,171,255	0/0:73,0:73:100:0,219,255	1/1:0,59:59:100:255,177,0	0/0:88,0:88:100:0,255,255	1/1:0,72:72:100:255,216,0	0/0:79,0:79:100:0,237,255	1/1:0,82:82:100:255,247,0	0/0:64,0:64:100:0,192,255	0/0:56,0:56:100:0,168,255	0/0:71,0:71:100:0,213,255	0/0:81,0:81:100:0,244,255	0/0:67,0:67:100:0,201,255	1/1:1,55:56:99:255,133,0	0/0:79,0:79:100:0,237,255	0/0:56,0:56:100:0,168,255	0/0:84,0:84:100:0,253,255	0/0:83,0:83:100:0,250,255	0/0:73,0:73:100:0,219,255	0/0:59,0:59:100:0,177,255	0/0:76,0:76:100:0,228,255	0/0:59,1:60:99:0,144,255	0/0:70,0:70:100:0,210,255	0/0:79,0:79:100:0,237,255	0/0:58,0:58:100:0,174,255	0/0:82,0:82:100:0,247,255	0/0:51,0:51:99:0,153,255	0/0:50,0:50:99:0,150,255	0/0:54,0:54:100:0,162,255	0/0:85,0:85:100:0,255,255	0/0:58,1:59:99:0,142,255	0/0:52,0:52:99:0,156,255	0/0:82,0:82:100:0,247,255	0/0:47,0:47:99:0,141,255	0/0:38,0:38:99:0,114,255	0/0:59,0:59:100:0,177,255	0/0:72,0:72:100:0,216,255	0/0:310,0:310:100:0,255,255	1/1:0,77:77:100:255,231,0	0/0:40,0:40:99:0,120,255	0/0:77,0:77:100:0,231,255	0/0:59,0:59:100:0,177,255	0/0:45,0:45:99:0,135,255	0/0:85,1:86:100:0,223,255	0/0:81,0:81:100:0,244,255	0/0:65,0:65:100:0,195,255	0/0:60,0:60:100:0,180,255	0/0:78,0:78:100:0,234,255	0/0:80,0:80:100:0,240,255	0/0:59,0:59:100:0,177,255	0/0:60,0:60:100:0,180,255	0/0:44,0:44:99:0,132,255	0/0:63,0:63:100:0,189,255	0/0:38,0:38:99:0,114,255	0/0:40,0:40:99:0,120,255	0/0:48,0:48:99:0,144,255	0/0:65,0:65:100:0,195,255	0/0:114,0:114:100:0,255,255	0/0:43,0:43:99:0,129,255	1/1:0,64:64:100:255,192,0	0/0:54,0:54:100:0,162,255	0/0:81,0:81:100:0,244,255	1/1:0,87:87:100:255,255,0	0/0:47,0:47:99:0,141,255	1/1:0,68:68:100:255,204,0	0/0:73,0:73:100:0,219,255	0/0:57,0:57:100:0,171,255	0/0:66,0:66:100:0,198,255	0/0:75,0:75:100:0,225,255	0/0:76,0:76:100:0,228,255	0/0:46,0:46:99:0,138,255	0/0:67,0:67:100:0,201,255	0/0:102,0:102:100:0,255,255	0/0:58,0:58:100:0,174,255	0/0:66,0:66:100:0,198,255	0/0:64,0:64:100:0,192,255	0/0:91,1:92:100:0,241,255	0/0:91,0:91:100:0,255,255	0/0:51,0:51:99:0,153,255	0/0:73,0:73:100:0,219,255	0/0:66,0:66:100:0,198,255	0/0:52,0:52:99:0,156,255	0/0:89,0:89:100:0,255,255	0/0:61,0:61:100:0,183,255	0/0:50,0:50:99:0,150,255	0/0:54,0:54:100:0,162,255	0/0:90,0:90:100:0,255,255	0/0:52,0:52:99:0,156,255	0/0:65,0:65:100:0,195,255	0/0:80,0:80:100:0,240,255	0/0:100,0:100:100:0,255,255	0/0:100,0:100:100:0,255,255	0/0:68,0:68:100:0,204,255	0/0:70,0:70:100:0,210,255	0/0:100,0:100:100:0,255,255	0/0:77,0:77:100:0,231,255	0/0:74,0:74:100:0,222,255	0/0:64,0:64:100:0,192,255	0/0:76,0:76:100:0,228,255	0/0:95,0:95:100:0,255,255	0/0:71,0:71:100:0,213,255	0/0:86,0:86:100:0,255,255	0/0:73,0:73:100:0,219,255	0/0:78,0:78:100:0,234,255	0/0:84,0:84:100:0,253,255	0/0:121,0:121:100:0,255,255	0/0:107,1:108:100:0,255,255	0/0:76,0:76:100:0,228,255	0/0:94,0:94:100:0,255,255	0/0:106,1:107:100:0,255,255	0/0:112,0:112:100:0,255,255	0/0:107,0:107:100:0,255,255	0/0:104,0:104:100:0,255,255	0/0:103,0:103:100:0,255,255	0/0:108,0:108:100:0,255,255	0/0:105,0:105:100:0,255,255	0/0:72,0:72:100:0,216,255	0/0:87,0:87:100:0,255,255	0/0:111,1:112:100:0,255,255	0/0:78,0:78:100:0,234,255	0/0:88,0:88:100:0,255,255	0/0:75,1:76:100:0,193,255	0/0:84,0:84:100:0,253,255	0/0:79,0:79:100:0,237,255	0/0:120,0:120:100:0,255,255	0/0:102,0:102:100:0,255,255	0/0:98,0:98:100:0,255,255	0/0:106,0:106:100:0,255,255	0/0:114,0:114:100:0,255,255	0/0:64,0:64:100:0,192,255	0/0:98,0:98:100:0,255,255	0/0:82,0:82:100:0,247,255	0/0:86,1:87:100:0,226,255	0/0:119,0:119:100:0,255,255	0/0:90,0:90:100:0,255,255	0/0:96,2:98:100:0,223,255	0/0:60,0:60:100:0,180,255	0/0:91,0:91:100:0,255,255	0/0:98,0:98:100:0,255,255	0/0:76,0:76:100:0,228,255	0/0:121,0:121:100:0,255,255	0/0:84,0:84:100:0,253,255	0/0:92,0:92:100:0,255,255	0/0:106,0:106:100:0,255,255	0/0:104,0:104:100:0,255,255	0/0:105,0:105:100:0,255,255	0/0:68,0:68:100:0,204,255	0/0:111,0:111:100:0,255,255	0/0:68,0:68:100:0,204,255	0/0:114,0:114:100:0,255,255	0/0:125,0:125:100:0,255,255	0/0:110,0:110:100:0,255,255	0/0:92,0:92:100:0,255,255	0/0:96,0:96:100:0,255,255	0/0:95,0:95:100:0,255,255	0/0:91,0:91:100:0,255,255	0/0:109,0:109:100:0,255,255	0/0:94,0:94:100:0,255,255	0/0:78,0:78:100:0,234,255	0/0:86,0:86:100:0,255,255	0/0:60,0:60:100:0,180,255	0/0:100,0:100:100:0,255,255	0/0:83,0:83:100:0,250,255	0/0:73,0:73:100:0,219,255	0/0:126,0:126:100:0,255,255	0/0:71,0:71:100:0,213,255	0/0:74,0:74:100:0,222,255	0/0:106,0:106:100:0,255,255	0/0:77,0:77:100:0,231,255	0/0:103,0:103:100:0,255,255	0/0:109,0:109:100:0,255,255	0/0:102,0:102:100:0,255,255	0/0:101,0:101:100:0,255,255	0/0:104,0:104:100:0,255,255	0/0:112,0:112:100:0,255,255	0/0:83,1:84:100:0,216,255	0/0:86,0:86:100:0,255,255	0/0:76,0:76:100:0,228,255	0/0:70,0:70:100:0,210,255	0/0:97,1:98:100:0,255,255	0/0:101,0:101:100:0,255,255	0/0:113,0:113:100:0,255,255	0/0:110,0:110:100:0,255,255	0/0:104,0:104:100:0,255,255	0/0:105,0:105:100:0,255,255	0/0:89,0:89:100:0,255,255	0/0:77,0:77:100:0,231,255	0/0:103,0:103:100:0,255,255	0/0:45,0:45:99:0,135,255	0/0:94,0:94:100:0,255,255	0/0:102,0:102:100:0,255,255	0/0:92,0:92:100:0,255,255	0/0:87,0:87:100:0,255,255	0/0:68,0:68:100:0,204,255	0/0:198,0:198:100:0,255,255	0/0:209,0:209:100:0,255,255	0/0:74,0:74:100:0,222,255	0/0:156,0:156:100:0,255,255	0/0:163,0:163:100:0,255,255	0/0:274,0:274:100:0,255,255	0/0:65,0:65:100:0,195,255	0/0:68,0:68:100:0,204,255	0/0:77,0:77:100:0,231,255	0/0:117,1:118:100:0,255,255	0/0:79,0:79:100:0,237,255	0/0:76,0:76:100:0,228,255	0/0:75,0:75:100:0,225,255	0/0:66,1:67:100:0,166,255	0/0:70,0:70:100:0,210,255	1/1:0,77:77:100:255,231,0	0/0:55,0:55:100:0,165,255	0/0:72,0:72:100:0,216,255	0/0:113,0:113:100:0,255,255	0/0:124,0:124:100:0,255,255	0/0:105,0:105:100:0,255,255	0/0:166,0:166:100:0,255,255	1/1:0,101:101:100:255,255,0	0/0:86,0:86:100:0,255,255
ARME14_CTG_02	1194371	SARME14_CTG_02_1194371	ATTA	.	.	PASS	AB=0;ABP=0;AC=3;AF=0.011236;AN=267;ANN=CTTC|intergenic_region|MODIFIER|EKO05_001300-EKO05_001301|EKO05_001300-EKO05_001301|intergenic_region|EKO05_001300-EKO05_001301|||n.1194371_1194374delATTAinsCTTC||||||;AO=263;CIGAR=1X2M1X;DPB=20028;DPRA=1.17143;EPP=13.1246;EPPR=16.7376;GTI=0;LEN=4;MEANALT=1;MQM=60;MQMR=59.9451;NS=267;NUMALT=1;ODDS=83.9368;PAIRED=1;PAIREDR=0.998878;PAO=27;PQA=845;PQR=111;PRO=4;QA=9346;QR=704979;RO=19600;RPL=111;RPP=16.8896;RPPR=18.1774;RPR=152;RUN=1;SAF=164;SAP=37.8942;SAR=99;SRF=11177;SRP=843.294;SRR=8423;TYPE=complex;technology.Illumina=1;DP=263	GT:AD:DP:GQ:PL	0/0:0:0:33:0	0/0:0:0:33:0	0/0:0:0:33:0	0/0:0:0:33:0	0/0:0:0:33:0	0/0:0:0:33:0	0/0:0:0:33:0	0/0:0:0:33:0	0/0:0:0:33:0	0/0:0:0:33:0	0/0:0:0:33:0	0/0:0:0:33:0	0/0:0:0:33:0	0/0:0:0:33:0	0/0:0:0:33:0	0/0:0:0:33:0	0/0:0:0:33:0	0/0:0:0:33:0	0/0:0:0:33:0	0/0:0:0:33:0	0/0:0:0:33:0	0/0:0:0:33:0	0/0:0:0:33:0	0/0:0:0:33:0	0/0:0:0:33:0	0/0:0:0:33:0	0/0:0:0:33:0	0/0:0:0:33:0	0/0:0:0:33:0	0/0:0:0:33:0	0/0:0:0:33:0	0/0:0:0:33:0	0/0:0:0:33:0	0/0:0:0:33:0	0/0:0:0:33:0	0/0:0:0:33:0	0/0:0:0:33:0	0/0:0:0:33:0	0/0:0:0:33:0	0/0:0:0:33:0	0/0:0:0:33:0	0/0:0:0:33:0	0/0:0:0:33:0	0/0:0:0:33:0	0/0:0:0:33:0	0/0:0:0:33:0	0/0:0:0:33:0	0/0:0:0:33:0	0/0:0:0:33:0	0/0:0:0:33:0	0/0:0:0:33:0	0/0:0:0:33:0	0/0:0:0:33:0	0/0:0:0:33:0	0/0:0:0:33:0	0/0:0:0:33:0	0/0:0:0:33:0	0/0:0:0:33:0	0/0:0:0:33:0	0/0:0:0:33:0	0/0:0:0:33:0	0/0:0:0:33:0	0/0:0:0:33:0	0/0:0:0:33:0	0/0:0:0:33:0	0/0:0:0:33:0	0/0:0:0:33:0	0/0:0:0:33:0	0/0:0:0:33:0	0/0:0:0:33:0	0/0:0:0:33:0	0/0:0:0:33:0	0/0:0:0:33:0	0/0:0:0:33:0	0/0:0:0:33:0	0/0:0:0:33:0	0/0:0:0:33:0	0/0:0:0:33:0	0/0:0:0:33:0	0/0:0:0:33:0	0/0:0:0:33:0	0/0:0:0:33:0	0/0:0:0:33:0	0/0:0:0:33:0	0/0:0:0:33:0	0/0:0:0:33:0	0/0:0:0:33:0	0/0:0:0:33:0	0/0:0:0:33:0	0/0:0:0:33:0	0/0:0:0:33:0	0/0:0:0:33:0	0/0:0:0:33:0	0/0:0:0:33:0	0/0:0:0:33:0	0/0:0:0:33:0	0/0:0:0:33:0	0/0:0:0:33:0	0/0:0:0:33:0	0/0:0:0:33:0	0/0:0:0:33:0	0/0:0:0:33:0	0/0:0:0:33:0	0/0:0:0:33:0	0/0:0:0:33:0	0/0:0:0:33:0	0/0:0:0:33:0	0/0:0:0:33:0	0/0:0:0:33:0	0/0:0:0:33:0	0/0:0:0:33:0	0/0:0:0:33:0	0/0:0:0:33:0	0/0:0:0:33:0	0/0:0:0:33:0	0/0:0:0:33:0	0/0:0:0:33:0	0/0:0:0:33:0	0/0:0:0:33:0	0/0:0:0:33:0	0/0:0:0:33:0	0/0:0:0:33:0	0/0:0:0:33:0	0/0:0:0:33:0	0/0:0:0:33:0	0/0:0:0:33:0	0/0:0:0:33:0	0/0:0:0:33:0	0/0:0:0:33:0	0/0:0:0:33:0	0/0:0:0:33:0	0/0:0:0:33:0	0/0:0:0:33:0	0/0:0:0:33:0	0/0:0:0:33:0	0/0:0:0:33:0	0/0:0:0:33:0	0/0:0:0:33:0	0/0:0:0:33:0	0/0:0:0:33:0	0/0:0:0:33:0	0/0:0:0:33:0	0/0:0:0:33:0	0/0:0:0:33:0	0/0:0:0:33:0	0/0:0:0:33:0	0/0:0:0:33:0	0/0:0:0:33:0	0/0:0:0:33:0	0/0:0:0:33:0	0/0:0:0:33:0	0/0:0:0:33:0	0/0:0:0:33:0	0/0:0:0:33:0	0/0:0:0:33:0	0/0:0:0:33:0	0/0:0:0:33:0	0/0:0:0:33:0	0/0:0:0:33:0	0/0:0:0:33:0	0/0:0:0:33:0	0/0:0:0:33:0	0/0:0:0:33:0	0/0:0:0:33:0	0/0:0:0:33:0	0/0:0:0:33:0	0/0:0:0:33:0	0/0:0:0:33:0	0/0:85:85:100:0	0/0:93:93:100:0	0/0:85:85:100:0	0/0:0:0:33:0	0/0:0:0:33:0	0/0:0:0:33:0	0/0:0:0:33:0	0/0:0:0:33:0	0/0:0:0:33:0	0/0:0:0:33:0	0/0:0:0:33:0	0/0:0:0:33:0	0/0:0:0:33:0	0/0:0:0:33:0	0/0:0:0:33:0	0/0:0:0:33:0	0/0:0:0:33:0	0/0:0:0:33:0	0/0:0:0:33:0	0/0:0:0:33:0	0/0:0:0:33:0	0/0:0:0:33:0	0/0:0:0:33:0	0/0:0:0:33:0	0/0:0:0:33:0	0/0:0:0:33:0	0/0:0:0:33:0	0/0:0:0:33:0	0/0:0:0:33:0	0/0:0:0:33:0	0/0:0:0:33:0	0/0:0:0:33:0	0/0:0:0:33:0	0/0:0:0:33:0	0/0:0:0:33:0	0/0:0:0:33:0	0/0:0:0:33:0	0/0:0:0:33:0	0/0:0:0:33:0	0/0:0:0:33:0	0/0:0:0:33:0	0/0:0:0:33:0	0/0:0:0:33:0	0/0:0:0:33:0	0/0:0:0:33:0	0/0:0:0:33:0	0/0:0:0:33:0	0/0:0:0:33:0	0/0:0:0:33:0	0/0:0:0:33:0	0/0:0:0:33:0	0/0:0:0:33:0	0/0:0:0:33:0	0/0:0:0:33:0	0/0:0:0:33:0	0/0:0:0:33:0	0/0:0:0:33:0	0/0:0:0:33:0	0/0:0:0:33:0	0/0:0:0:33:0	0/0:0:0:33:0	0/0:0:0:33:0
ARME14_CTG_02	1198703	SARME14_CTG_02_1198703	T	A	.	PASS	AB=0;ABP=0;AC=7;AF=0.0262172;AN=267;ANN=A|intergenic_region|MODIFIER|EKO05_001300-EKO05_001301|EKO05_001300-EKO05_001301|intergenic_region|EKO05_001300-EKO05_001301|||n.1198703T>A||||||;AO=483;CIGAR=1X;DPB=21463;DPRA=1.06715;EPP=48.872;EPPR=1552.73;GTI=0;LEN=1;MEANALT=1;MQM=59.8778;MQMR=59.9055;NS=267;NUMALT=1;ODDS=178.447;PAIRED=1;PAIREDR=0.999428;PAO=0;PQA=0;PQR=0;PRO=0;QA=17005;QR=756597;RO=20964;RPL=194;RPP=43.5849;RPPR=1091.71;RPR=289;RUN=1;SAF=245;SAP=3.23059;SAR=238;SRF=10719;SRP=26.2825;SRR=10245;TYPE=snp;technology.Illumina=1;DP=18725	GT:AD:DP:GQ:PL	0/0:93,0:93:100:0,255,255	0/0:89,0:89:100:0,255,255	0/0:81,0:81:100:0,244,255	0/0:44,0:44:99:0,132,255	0/0:93,0:93:100:0,255,255	0/0:94,0:94:100:0,255,255	0/0:151,1:152:100:0,255,255	0/0:131,0:131:100:0,255,255	0/0:142,0:142:100:0,255,255	0/0:82,0:82:100:0,247,255	0/0:165,0:165:100:0,255,255	0/0:116,0:116:100:0,255,255	0/0:59,0:59:100:0,177,255	0/0:67,0:67:100:0,201,255	0/0:64,0:64:100:0,192,255	0/0:67,0:67:100:0,201,255	0/0:77,1:78:100:0,199,255	0/0:45,0:45:99:0,135,255	0/0:89,0:89:100:0,255,255	0/0:68,0:68:100:0,204,255	1/1:1,68:69:100:255,172,0	0/0:47,0:47:99:0,141,255	0/0:55,0:55:100:0,165,255	1/1:1,65:66:100:255,162,0	0/0:51,0:51:99:0,153,255	0/0:55,0:55:100:0,165,255	0/0:76,0:76:100:0,228,255	1/1:0,36:36:99:255,108,0	0/0:80,0:80:100:0,240,255	0/0:54,0:54:100:0,162,255	1/1:0,84:84:100:255,253,0	0/0:54,0:54:100:0,162,255	0/0:81,0:81:100:0,244,255	0/0:84,0:84:100:0,253,255	0/0:80,0:80:100:0,240,255	0/0:60,0:60:100:0,180,255	0/0:53,0:53:99:0,159,255	0/0:82,0:82:100:0,247,255	0/0:41,0:41:99:0,123,255	0/0:50,0:50:99:0,150,255	0/0:46,0:46:99:0,138,255	0/0:58,0:58:100:0,174,255	0/0:43,0:43:99:0,129,255	0/0:61,0:61:100:0,183,255	0/0:81,0:81:100:0,244,255	0/0:49,0:49:99:0,147,255	0/0:52,0:52:99:0,156,255	0/0:60,0:60:100:0,180,255	0/0:59,0:59:100:0,177,255	0/0:285,0:285:100:0,255,255	0/0:76,0:76:100:0,228,255	0/0:52,1:53:99:0,124,255	0/0:62,0:62:100:0,186,255	0/0:45,0:45:99:0,135,255	0/0:53,0:53:99:0,159,255	0/0:52,0:52:99:0,156,255	0/0:77,0:77:100:0,231,255	0/0:49,0:49:99:0,147,255	0/0:50,1:51:99:0,117,255	0/0:46,0:46:99:0,138,255	0/0:67,0:67:100:0,201,255	0/0:51,0:51:99:0,153,255	0/0:49,0:49:99:0,147,255	0/0:50,0:50:99:0,150,255	0/0:50,0:50:99:0,150,255	0/0:49,0:49:99:0,147,255	0/0:45,0:45:99:0,135,255	0/0:58,0:58:100:0,174,255	0/0:67,0:67:100:0,201,255	0/0:103,0:103:100:0,255,255	0/0:50,0:50:99:0,150,255	0/0:49,0:49:99:0,147,255	0/0:40,0:40:99:0,120,255	0/0:68,0:68:100:0,204,255	0/0:87,0:87:100:0,255,255	0/0:49,0:49:99:0,147,255	0/0:66,0:66:100:0,198,255	0/0:48,0:48:99:0,144,255	0/0:55,0:55:100:0,165,255	0/0:65,0:65:100:0,195,255	0/0:67,0:67:100:0,201,255	0/0:91,0:91:100:0,255,255	0/0:58,0:58:100:0,174,255	0/0:55,0:55:100:0,165,255	0/0:81,0:81:100:0,244,255	0/0:67,0:67:100:0,201,255	0/0:66,0:66:100:0,198,255	0/0:47,0:47:99:0,141,255	1/1:0,67:67:100:255,201,0	1/1:0,88:88:100:255,255,0	1/1:0,61:61:100:255,183,0	0/0:71,1:72:100:0,181,255	0/0:74,0:74:100:0,222,255	0/0:30,0:30:99:0,90,255	0/0:84,0:84:100:0,253,255	0/0:74,0:74:100:0,222,255	0/0:51,0:51:99:0,153,255	0/0:55,0:55:100:0,165,255	0/0:73,0:73:100:0,219,255	0/0:50,0:50:99:0,150,255	0/0:81,0:81:100:0,244,255	0/0:68,0:68:100:0,204,255	0/0:95,0:95:100:0,255,255	0/0:79,0:79:100:0,237,255	0/0:66,1:67:100:0,166,255	0/0:67,0:67:100:0,201,255	0/0:104,0:104:100:0,255,255	0/0:81,0:81:100:0,244,255	0/0:66,0:66:100:0,198,255	0/0:82,0:82:100:0,247,255	0/0:91,0:91:100:0,255,255	0/0:59,0:59:100:0,177,255	0/0:67,0:67:100:0,201,255	0/0:78,1:79:100:0,202,255	0/0:73,0:73:100:0,219,255	0/0:73,0:73:100:0,219,255	0/0:76,0:76:100:0,228,255	0/0:84,0:84:100:0,253,255	0/0:107,0:107:100:0,255,255	0/0:75,0:75:100:0,225,255	0/0:91,0:91:100:0,255,255	0/0:96,0:96:100:0,255,255	0/0:91,0:91:100:0,255,255	0/0:96,0:96:100:0,255,255	0/0:87,0:87:100:0,255,255	0/0:85,0:85:100:0,255,255	0/0:93,0:93:100:0,255,255	0/0:89,0:89:100:0,255,255	0/0:68,0:68:100:0,204,255	0/0:72,0:72:100:0,216,255	0/0:95,0:95:100:0,255,255	0/0:102,0:102:100:0,255,255	0/0:98,0:98:100:0,255,255	0/0:88,0:88:100:0,255,255	0/0:100,0:100:100:0,255,255	0/0:98,0:98:100:0,255,255	0/0:124,0:124:100:0,255,255	0/0:88,0:88:100:0,255,255	0/0:55,0:55:100:0,165,255	0/0:90,0:90:100:0,255,255	0/0:97,0:97:100:0,255,255	0/0:72,0:72:100:0,216,255	0/0:104,0:104:100:0,255,255	0/0:86,1:87:100:0,226,255	0/0:73,0:73:100:0,219,255	0/0:80,0:80:100:0,240,255	0/0:60,0:60:100:0,180,255	0/0:76,0:76:100:0,228,255	0/0:77,0:77:100:0,231,255	0/0:76,0:76:100:0,228,255	0/0:106,0:106:100:0,255,255	0/0:72,0:72:100:0,216,255	0/0:114,0:114:100:0,255,255	0/0:91,0:91:100:0,255,255	0/0:77,0:77:100:0,231,255	0/0:82,0:82:100:0,247,255	0/0:79,0:79:100:0,237,255	0/0:101,0:101:100:0,255,255	0/0:81,0:81:100:0,244,255	0/0:96,0:96:100:0,255,255	0/0:62,0:62:100:0,186,255	0/0:72,0:72:100:0,216,255	0/0:141,0:141:100:0,255,255	0/0:119,0:119:100:0,255,255	0/0:67,0:67:100:0,201,255	0/0:95,0:95:100:0,255,255	0/0:95,0:95:100:0,255,255	0/0:76,0:76:100:0,228,255	0/0:106,0:106:100:0,255,255	0/0:107,0:107:100:0,255,255	0/0:87,0:87:100:0,255,255	0/0:79,0:79:100:0,237,255	0/0:83,0:83:100:0,250,255	0/0:88,0:88:100:0,255,255	0/0:123,0:123:100:0,255,255	0/0:77,0:77:100:0,231,255	0/0:134,0:134:100:0,255,255	0/0:49,0:49:99:0,147,255	0/0:73,0:73:100:0,219,255	0/0:109,0:109:100:0,255,255	0/0:61,0:61:100:0,183,255	0/0:76,0:76:100:0,228,255	0/0:92,0:92:100:0,255,255	0/0:71,0:71:100:0,213,255	0/0:84,0:84:100:0,253,255	0/0:99,0:99:100:0,255,255	0/0:76,0:76:100:0,228,255	0/0:68,0:68:100:0,204,255	0/0:72,0:72:100:0,216,255	0/0:74,0:74:100:0,222,255	0/0:60,0:60:100:0,180,255	0/0:80,0:80:100:0,240,255	0/0:72,0:72:100:0,216,255	0/0:86,0:86:100:0,255,255	0/0:84,0:84:100:0,253,255	0/0:91,0:91:100:0,255,255	0/0:111,0:111:100:0,255,255	0/0:57,0:57:100:0,171,255	0/0:81,0:81:100:0,244,255	0/0:54,0:54:100:0,162,255	0/0:35,0:35:99:0,105,255	0/0:55,0:55:100:0,165,255	0/0:101,0:101:100:0,255,255	0/0:66,0:66:100:0,198,255	0/0:67,0:67:100:0,201,255	0/0:70,0:70:100:0,210,255	0/0:215,0:215:100:0,255,255	0/0:237,1:238:100:0,255,255	0/0:46,0:46:99:0,138,255	0/0:176,0:176:100:0,255,255	0/0:154,0:154:100:0,255,255	0/0:310,0:310:100:0,255,255	0/0:93,0:93:100:0,255,255	0/0:86,0:86:100:0,255,255	0/0:87,0:87:100:0,255,255	0/0:124,0:124:100:0,255,255	0/0:106,0:106:100:0,255,255	0/0:87,1:88:100:0,229,255	0/0:86,0:86:100:0,255,255	0/0:97,0:97:100:0,255,255	0/0:73,0:73:100:0,219,255	0/0:107,0:107:100:0,255,255	0/0:51,0:51:99:0,153,255	0/0:86,0:86:100:0,255,255	0/0:106,0:106:100:0,255,255	0/0:128,0:128:100:0,255,255	0/0:119,1:120:100:0,255,255	0/0:193,0:193:100:0,255,255	0/0:87,0:87:100:0,255,255	0/0:90,0:90:100:0,255,255
ARME14_CTG_02	1200109	SARME14_CTG_02_1200109	G	A	.	PASS	AB=0;ABP=0;AC=18;AF=0.0674157;AN=267;ANN=A|intergenic_region|MODIFIER|EKO05_001300-EKO05_001301|EKO05_001300-EKO05_001301|intergenic_region|EKO05_001300-EKO05_001301|||n.1200109G>A||||||;AO=1252;CIGAR=1X;DPB=19509;DPRA=1.08088;EPP=42.0344;EPPR=621.167;GTI=0;LEN=1;MEANALT=1.09091;MQM=59.8642;MQMR=59.933;NS=267;NUMALT=1;ODDS=113.377;PAIRED=0.999201;PAIREDR=0.998957;PAO=0;PQA=0;PQR=0;PRO=0;QA=45864;QR=655672;RO=18213;RPL=632;RPP=3.26005;RPPR=4.47929;RPR=620;RUN=1;SAF=601;SAP=7.34631;SAR=651;SRF=8957;SRP=13.6693;SRR=9256;TYPE=snp;technology.Illumina=1;DP=17043	GT:AD:DP:GQ:PL	0/0:82,0:82:100:0,247,255	0/0:96,0:96:100:0,255,255	0/0:79,0:79:100:0,237,255	0/0:44,0:44:99:0,132,255	0/0:109,0:109:100:0,255,255	0/0:92,0:92:100:0,255,255	0/0:131,0:131:100:0,255,255	0/0:107,0:107:100:0,255,255	0/0:115,0:115:100:0,255,255	0/0:96,0:96:100:0,255,255	0/0:143,0:143:100:0,255,255	0/0:110,0:110:100:0,255,255	0/0:47,0:47:99:0,141,255	0/0:53,0:53:99:0,159,255	0/0:58,0:58:100:0,174,255	0/0:51,0:51:99:0,153,255	0/0:56,0:56:100:0,168,255	0/0:39,0:39:99:0,117,255	0/0:80,0:80:100:0,240,255	0/0:70,0:70:100:0,210,255	0/0:50,0:50:99:0,150,255	0/0:47,0:47:99:0,141,255	1/1:0,49:49:99:255,147,0	0/0:67,0:67:100:0,201,255	0/0:52,0:52:99:0,156,255	0/0:44,1:45:99:0,100,255	0/0:58,0:58:100:0,174,255	0/0:46,0:46:99:0,138,255	0/0:79,0:79:100:0,237,255	0/0:62,0:62:100:0,186,255	0/0:62,0:62:100:0,186,255	1/1:0,47:47:99:255,141,0	1/1:0,70:70:100:255,210,0	0/0:48,0:48:99:0,144,255	0/0:49,0:49:99:0,147,255	0/0:59,0:59:100:0,177,255	0/0:56,0:56:100:0,168,255	0/0:70,0:70:100:0,210,255	0/0:52,0:52:99:0,156,255	0/0:46,0:46:99:0,138,255	0/0:43,0:43:99:0,129,255	0/0:56,0:56:100:0,168,255	0/0:48,0:48:99:0,144,255	0/0:49,0:49:99:0,147,255	0/0:72,0:72:100:0,216,255	0/0:50,0:50:99:0,150,255	0/0:39,0:39:99:0,117,255	0/0:54,0:54:100:0,162,255	0/0:65,0:65:100:0,195,255	0/0:222,1:223:100:0,255,255	0/0:73,0:73:100:0,219,255	0/0:48,0:48:99:0,144,255	0/0:59,0:59:100:0,177,255	0/0:47,0:47:99:0,141,255	0/0:39,0:39:99:0,117,255	0/0:56,0:56:100:0,168,255	0/0:63,0:63:100:0,189,255	0/0:45,0:45:99:0,135,255	0/0:56,0:56:100:0,168,255	0/0:35,0:35:99:0,105,255	0/0:68,0:68:100:0,204,255	0/0:42,0:42:99:0,126,255	0/0:40,0:40:99:0,120,255	0/0:34,0:34:99:0,102,255	0/0:55,0:55:100:0,165,255	0/0:33,0:33:99:0,99,255	0/0:32,0:32:99:0,96,255	0/0:44,0:44:99:0,132,255	0/0:68,0:68:100:0,204,255	0/0:81,0:81:100:0,244,255	0/0:46,0:46:99:0,138,255	0/0:37,0:37:99:0,111,255	0/0:58,0:58:100:0,174,255	0/0:42,0:42:99:0,126,255	0/0:74,0:74:100:0,222,255	0/0:49,0:49:99:0,147,255	0/0:48,0:48:99:0,144,255	0/0:36,0:36:99:0,108,255	0/0:59,0:59:100:0,177,255	0/0:72,0:72:100:0,216,255	0/0:35,0:35:99:0,105,255	0/0:64,0:64:100:0,192,255	1/1:0,50:50:99:255,150,0	1/1:0,44:44:99:255,132,0	1/1:0,65:65:100:255,195,0	1/1:0,63:63:100:255,189,0	1/1:0,56:56:100:255,168,0	0/0:58,0:58:100:0,174,255	0/0:52,0:52:99:0,156,255	0/0:61,0:61:100:0,183,255	0/0:84,0:84:100:0,253,255	0/0:64,0:64:100:0,192,255	0/0:76,0:76:100:0,228,255	0/0:43,0:43:99:0,129,255	0/0:64,0:64:100:0,192,255	0/0:54,0:54:100:0,162,255	0/0:53,0:53:99:0,159,255	0/0:48,0:48:99:0,144,255	0/0:59,0:59:100:0,177,255	0/0:42,0:42:99:0,126,255	0/0:60,0:60:100:0,180,255	0/0:57,0:57:100:0,171,255	0/0:100,0:100:100:0,255,255	0/0:63,0:63:100:0,189,255	0/0:51,0:51:99:0,153,255	0/0:81,0:81:100:0,244,255	0/0:63,0:63:100:0,189,255	0/0:94,0:94:100:0,255,255	0/0:53,0:53:99:0,159,255	0/0:82,0:82:100:0,247,255	0/0:68,0:68:100:0,204,255	0/0:60,0:60:100:0,180,255	0/0:65,0:65:100:0,195,255	0/0:71,0:71:100:0,213,255	0/0:72,0:72:100:0,216,255	0/0:47,0:47:99:0,141,255	0/0:79,0:79:100:0,237,255	0/0:92,0:92:100:0,255,255	0/0:111,0:111:100:0,255,255	0/0:76,0:76:100:0,228,255	0/0:72,0:72:100:0,216,255	0/0:89,0:89:100:0,255,255	0/0:106,0:106:100:0,255,255	0/0:98,0:98:100:0,255,255	0/0:85,0:85:100:0,255,255	0/0:67,0:67:100:0,201,255	0/0:96,0:96:100:0,255,255	0/0:75,0:75:100:0,225,255	0/0:59,0:59:100:0,177,255	0/0:82,0:82:100:0,247,255	0/0:73,0:73:100:0,219,255	0/0:80,0:80:100:0,240,255	0/0:89,0:89:100:0,255,255	0/0:75,0:75:100:0,225,255	0/0:77,0:77:100:0,231,255	0/0:77,0:77:100:0,231,255	0/0:89,0:89:100:0,255,255	0/0:86,0:86:100:0,255,255	0/0:82,0:82:100:0,247,255	0/0:83,0:83:100:0,250,255	1/1:0,81:81:100:255,244,0	0/0:60,0:60:100:0,180,255	1/1:0,82:82:100:255,247,0	0/0:85,0:85:100:0,255,255	0/0:77,0:77:100:0,231,255	0/0:95,0:95:100:0,255,255	0/0:69,0:69:100:0,207,255	0/0:51,0:51:99:0,153,255	0/0:57,0:57:100:0,171,255	0/0:55,0:55:100:0,165,255	0/0:96,0:96:100:0,255,255	0/0:65,0:65:100:0,195,255	0/0:89,0:89:100:0,255,255	0/0:76,0:76:100:0,228,255	0/0:65,0:65:100:0,195,255	0/0:62,0:62:100:0,186,255	0/0:61,0:61:100:0,183,255	0/0:87,0:87:100:0,255,255	0/0:73,0:73:100:0,219,255	0/0:108,0:108:100:0,255,255	0/0:62,0:62:100:0,186,255	0/0:93,0:93:100:0,255,255	1/1:1,104:105:100:255,255,0	0/0:98,0:98:100:0,255,255	0/0:55,0:55:100:0,165,255	0/0:75,0:75:100:0,225,255	0/0:88,0:88:100:0,255,255	0/0:66,0:66:100:0,198,255	1/1:0,94:94:100:255,255,0	1/1:0,87:87:100:255,255,0	1/1:0,82:82:100:255,247,0	0/0:78,0:78:100:0,234,255	0/0:61,0:61:100:0,183,255	0/0:78,0:78:100:0,234,255	0/0:75,0:75:100:0,225,255	0/0:74,0:74:100:0,222,255	0/0:136,0:136:100:0,255,255	0/0:47,0:47:99:0,141,255	0/0:64,0:64:100:0,192,255	0/0:92,0:92:100:0,255,255	0/0:52,0:52:99:0,156,255	0/0:94,0:94:100:0,255,255	0/0:73,0:73:100:0,219,255	0/0:91,0:91:100:0,255,255	0/0:83,0:83:100:0,250,255	0/0:95,0:95:100:0,255,255	0/0:87,0:87:100:0,255,255	0/0:65,0:65:100:0,195,255	0/0:68,0:68:100:0,204,255	0/0:59,0:59:100:0,177,255	0/0:68,0:68:100:0,204,255	0/0:83,0:83:100:0,250,255	0/0:80,0:80:100:0,240,255	0/0:88,0:88:100:0,255,255	0/0:73,0:73:100:0,219,255	0/0:105,0:105:100:0,255,255	0/0:104,0:104:100:0,255,255	0/0:68,0:68:100:0,204,255	0/0:66,0:66:100:0,198,255	0/0:50,0:50:99:0,150,255	0/0:42,0:42:99:0,126,255	0/0:67,0:67:100:0,201,255	0/0:68,0:68:100:0,204,255	0/0:89,0:89:100:0,255,255	0/0:65,0:65:100:0,195,255	0/0:57,0:57:100:0,171,255	0/0:198,0:198:100:0,255,255	0/0:229,0:229:100:0,255,255	0/0:56,0:56:100:0,168,255	0/0:154,0:154:100:0,255,255	0/0:125,1:126:100:0,255,255	0/0:274,0:274:100:0,255,255	0/0:93,0:93:100:0,255,255	0/0:92,0:92:100:0,255,255	0/0:93,0:93:100:0,255,255	0/0:124,0:124:100:0,255,255	0/0:84,0:84:100:0,253,255	0/0:86,0:86:100:0,255,255	0/0:80,0:80:100:0,240,255	0/0:113,0:113:100:0,255,255	0/0:90,0:90:100:0,255,255	0/0:108,0:108:100:0,255,255	0/0:37,0:37:99:0,111,255	1/1:0,70:70:100:255,210,0	0/0:91,0:91:100:0,255,255	0/0:130,0:130:100:0,255,255	0/0:102,0:102:100:0,255,255	0/0:167,0:167:100:0,255,255	0/0:70,0:70:100:0,210,255	1/1:0,102:102:100:255,255,0
ARME14_CTG_02	1201366	SARME14_CTG_02_1201366	A	G	.	PASS	AB=0;ABP=0;AC=8;AF=0.0299625;AN=267;ANN=G|intergenic_region|MODIFIER|EKO05_001300-EKO05_001301|EKO05_001300-EKO05_001301|intergenic_region|EKO05_001300-EKO05_001301|||n.1201366A>G||||||;AO=724;CIGAR=1X;DPB=20722;DPRA=1.20113;EPP=5.03781;EPPR=5.72589;GTI=0;LEN=1;MEANALT=1.45455;MQM=59.6202;MQMR=59.5861;NS=267;NUMALT=1;ODDS=63.5947;PAIRED=0.995856;PAIREDR=0.999249;PAO=0;PQA=0;PQR=0;PRO=0;QA=25605;QR=717612;RO=19962;RPL=414;RPP=35.4504;RPPR=732.719;RPR=310;RUN=1;SAF=411;SAP=31.8153;SAR=313;SRF=11058;SRP=507.72;SRR=8904;TYPE=snp;technology.Illumina=1;DP=18120	GT:AD:DP:GQ:PL	0/0:104,0:104:100:0,255,255	0/0:97,0:97:100:0,255,255	0/0:100,0:100:100:0,255,255	0/0:41,0:41:99:0,123,255	0/0:82,0:82:100:0,247,255	0/0:103,0:103:100:0,255,255	0/0:140,0:140:100:0,255,255	0/0:133,0:133:100:0,255,255	0/0:126,1:127:100:0,255,255	0/0:80,0:80:100:0,240,255	0/0:135,0:135:100:0,255,255	0/0:98,0:98:100:0,255,255	0/0:37,0:37:99:0,111,255	0/0:46,0:46:99:0,138,255	0/0:74,0:74:100:0,222,255	0/0:66,0:66:100:0,198,255	0/0:62,0:62:100:0,186,255	0/0:49,0:49:99:0,147,255	0/0:71,0:71:100:0,213,255	0/0:55,0:55:100:0,165,255	0/0:78,0:78:100:0,234,255	0/0:61,0:61:100:0,183,255	0/0:71,0:71:100:0,213,255	0/0:84,0:84:100:0,253,255	0/0:50,0:50:99:0,150,255	0/0:56,0:56:100:0,168,255	0/0:66,0:66:100:0,198,255	0/0:49,0:49:99:0,147,255	0/0:84,0:84:100:0,253,255	0/0:55,0:55:100:0,165,255	0/0:51,0:51:99:0,153,255	0/0:49,0:49:99:0,147,255	0/0:66,0:66:100:0,198,255	0/0:50,0:50:99:0,150,255	0/0:72,0:72:100:0,216,255	0/0:49,0:49:99:0,147,255	0/0:53,0:53:99:0,159,255	0/0:88,0:88:100:0,255,255	0/0:45,0:45:99:0,135,255	0/0:53,0:53:99:0,159,255	0/0:69,0:69:100:0,207,255	0/0:74,0:74:100:0,222,255	0/0:45,0:45:99:0,135,255	0/0:55,0:55:100:0,165,255	0/0:91,0:91:100:0,255,255	0/0:54,0:54:100:0,162,255	0/0:53,0:53:99:0,159,255	0/0:68,0:68:100:0,204,255	0/0:52,0:52:99:0,156,255	0/0:285,0:285:100:0,255,255	0/0:50,0:50:99:0,150,255	0/0:43,0:43:99:0,129,255	0/0:71,0:71:100:0,213,255	0/0:51,0:51:99:0,153,255	0/0:48,0:48:99:0,144,255	0/0:49,0:49:99:0,147,255	0/0:67,0:67:100:0,201,255	0/0:46,0:46:99:0,138,255	0/0:79,0:79:100:0,237,255	0/0:39,0:39:99:0,117,255	0/0:72,0:72:100:0,216,255	0/0:38,0:38:99:0,114,255	0/0:45,0:45:99:0,135,255	0/0:44,0:44:99:0,132,255	0/0:51,0:51:99:0,153,255	0/0:29,0:29:99:0,87,255	0/0:40,0:40:99:0,120,255	0/0:48,0:48:99:0,144,255	0/0:42,0:42:99:0,126,255	0/0:91,0:91:100:0,255,255	0/0:42,0:42:99:0,126,255	0/0:53,0:53:99:0,159,255	0/0:41,0:41:99:0,123,255	0/0:55,0:55:100:0,165,255	0/0:83,0:83:100:0,250,255	0/0:49,0:49:99:0,147,255	0/0:51,0:51:99:0,153,255	0/0:49,0:49:99:0,147,255	0/0:64,0:64:100:0,192,255	0/0:71,0:71:100:0,213,255	0/0:49,0:49:99:0,147,255	0/0:94,0:94:100:0,255,255	0/0:47,0:47:99:0,141,255	0/0:49,0:49:99:0,147,255	0/0:47,0:47:99:0,141,255	0/0:51,0:51:99:0,153,255	0/0:60,0:60:100:0,180,255	0/0:51,0:51:99:0,153,255	0/0:64,0:64:100:0,192,255	0/0:66,0:66:100:0,198,255	0/0:53,0:53:99:0,159,255	0/0:58,0:58:100:0,174,255	0/0:50,0:50:99:0,150,255	0/0:52,0:52:99:0,156,255	0/0:71,0:71:100:0,213,255	0/0:43,0:43:99:0,129,255	0/0:53,0:53:99:0,159,255	0/0:48,0:48:99:0,144,255	0/0:55,0:55:100:0,165,255	0/0:44,0:44:99:0,132,255	0/0:67,0:67:100:0,201,255	0/0:66,0:66:100:0,198,255	0/0:85,0:85:100:0,255,255	0/0:84,0:84:100:0,253,255	0/0:75,0:75:100:0,225,255	0/0:81,0:81:100:0,244,255	0/0:78,0:78:100:0,234,255	0/0:69,0:69:100:0,207,255	0/0:68,0:68:100:0,204,255	0/0:74,0:74:100:0,222,255	0/0:83,0:83:100:0,250,255	0/0:56,0:56:100:0,168,255	0/0:92,0:92:100:0,255,255	0/0:91,0:91:100:0,255,255	0/0:76,0:76:100:0,228,255	0/0:71,0:71:100:0,213,255	0/0:78,0:78:100:0,234,255	0/0:97,0:97:100:0,255,255	0/0:107,0:107:100:0,255,255	0/0:90,0:90:100:0,255,255	0/0:82,0:82:100:0,247,255	0/0:88,0:88:100:0,255,255	0/0:94,0:94:100:0,255,255	0/0:118,0:118:100:0,255,255	0/0:78,0:78:100:0,234,255	0/0:84,0:84:100:0,253,255	0/0:92,0:92:100:0,255,255	0/0:91,0:91:100:0,255,255	0/0:91,0:91:100:0,255,255	0/0:90,0:90:100:0,255,255	0/0:91,0:91:100:0,255,255	0/0:75,0:75:100:0,225,255	0/0:69,0:69:100:0,207,255	0/0:85,0:85:100:0,255,255	0/0:75,0:75:100:0,225,255	0/0:74,0:74:100:0,222,255	0/0:87,0:87:100:0,255,255	0/0:107,0:107:100:0,255,255	0/0:98,0:98:100:0,255,255	0/0:87,0:87:100:0,255,255	0/0:94,0:94:100:0,255,255	0/0:59,0:59:100:0,177,255	0/0:113,0:113:100:0,255,255	0/0:86,0:86:100:0,255,255	0/0:75,0:75:100:0,225,255	1/1:0,90:90:100:255,255,0	0/0:76,0:76:100:0,228,255	0/0:81,0:81:100:0,244,255	1/1:0,65:65:100:255,195,0	0/0:69,0:69:100:0,207,255	1/1:0,90:90:100:255,255,0	0/0:73,0:73:100:0,219,255	1/1:0,104:104:100:255,255,0	1/1:0,93:93:100:255,255,0	1/1:0,85:85:100:255,255,0	1/1:0,100:100:100:255,255,0	0/0:80,0:80:100:0,240,255	0/0:100,0:100:100:0,255,255	0/0:83,0:83:100:0,250,255	0/0:91,0:91:100:0,255,255	0/0:58,0:58:100:0,174,255	0/0:80,0:80:100:0,240,255	0/0:86,0:86:100:0,255,255	0/0:100,0:100:100:0,255,255	0/0:77,0:77:100:0,231,255	0/0:52,0:52:99:0,156,255	0/0:85,0:85:100:0,255,255	0/0:66,0:66:100:0,198,255	0/0:121,0:121:100:0,255,255	0/0:104,0:104:100:0,255,255	0/0:92,0:92:100:0,255,255	0/0:74,0:74:100:0,222,255	0/0:52,0:52:99:0,156,255	1/1:0,94:94:100:255,255,0	0/0:86,0:86:100:0,255,255	0/0:81,0:81:100:0,244,255	0/0:153,0:153:100:0,255,255	0/0:54,0:54:100:0,162,255	0/0:59,0:59:100:0,177,255	0/0:88,0:88:100:0,255,255	0/0:62,0:62:100:0,186,255	0/0:84,0:84:100:0,253,255	0/0:102,0:102:100:0,255,255	0/0:97,0:97:100:0,255,255	0/0:88,0:88:100:0,255,255	0/0:104,0:104:100:0,255,255	0/0:79,0:79:100:0,237,255	0/0:69,0:69:100:0,207,255	0/0:75,0:75:100:0,225,255	0/0:73,0:73:100:0,219,255	0/0:73,0:73:100:0,219,255	0/0:83,1:84:100:0,216,255	0/0:77,0:77:100:0,231,255	0/0:76,0:76:100:0,228,255	0/0:65,0:65:100:0,195,255	0/0:100,0:100:100:0,255,255	0/0:98,0:98:100:0,255,255	0/0:77,0:77:100:0,231,255	0/0:68,0:68:100:0,204,255	0/0:60,0:60:100:0,180,255	0/0:34,0:34:99:0,102,255	0/0:72,0:72:100:0,216,255	0/0:88,0:88:100:0,255,255	0/0:74,0:74:100:0,222,255	0/0:70,0:70:100:0,210,255	0/0:57,0:57:100:0,171,255	0/0:198,0:198:100:0,255,255	0/0:254,0:254:100:0,255,255	0/0:80,0:80:100:0,240,255	0/0:159,0:159:100:0,255,255	0/0:153,0:153:100:0,255,255	0/0:297,0:297:100:0,255,255	0/0:94,0:94:100:0,255,255	0/0:68,0:68:100:0,204,255	0/0:95,0:95:100:0,255,255	0/0:140,0:140:100:0,255,255	0/0:85,0:85:100:0,255,255	0/0:101,0:101:100:0,255,255	0/0:80,0:80:100:0,240,255	0/0:84,0:84:100:0,253,255	0/0:92,0:92:100:0,255,255	0/0:116,0:116:100:0,255,255	0/0:65,0:65:100:0,195,255	0/0:65,0:65:100:0,195,255	0/0:102,0:102:100:0,255,255	0/0:136,0:136:100:0,255,255	0/0:105,0:105:100:0,255,255	0/0:167,0:167:100:0,255,255	0/0:83,0:83:100:0,250,255	0/0:100,0:100:100:0,255,255
ARME14_CTG_02	1203818	SARME14_CTG_02_1203818	T	A	.	PASS	AB=0;ABP=0;AC=4;AF=0.0149813;AN=267;ANN=A|intergenic_region|MODIFIER|EKO05_001300-EKO05_001301|EKO05_001300-EKO05_001301|intergenic_region|EKO05_001300-EKO05_001301|||n.1203818T>A||||||;AO=286;CIGAR=1X;DPB=19686;DPRA=0.963465;EPP=17.7095;EPPR=494.065;GTI=0;LEN=1;MEANALT=1;MQM=59.979;MQMR=59.8874;NS=267;NUMALT=1;ODDS=160.507;PAIRED=1;PAIREDR=0.999226;PAO=0;PQA=0;PQR=0;PRO=0;QA=9627;QR=703080;RO=19390;RPL=129;RPP=8.96287;RPPR=380.515;RPR=157;RUN=1;SAF=158;SAP=9.8436;SAR=128;SRF=10481;SRP=279.756;SRR=8909;TYPE=snp;technology.Illumina=1;DP=17165	GT:AD:DP:GQ:PL	0/0:99,0:99:100:0,255,255	0/0:73,0:73:100:0,219,255	0/0:100,0:100:100:0,255,255	0/0:49,0:49:99:0,147,255	0/0:87,0:87:100:0,255,255	0/0:95,0:95:100:0,255,255	0/0:128,0:128:100:0,255,255	0/0:114,0:114:100:0,255,255	0/0:112,1:113:100:0,255,255	0/0:79,1:80:100:0,204,255	0/0:152,0:152:100:0,255,255	0/0:105,1:106:100:0,255,255	0/0:56,1:57:99:0,136,255	0/0:48,0:48:99:0,144,255	0/0:78,0:78:100:0,234,255	0/0:62,0:62:100:0,186,255	0/0:79,0:79:100:0,237,255	0/0:35,0:35:99:0,105,255	0/0:75,0:75:100:0,225,255	0/0:69,0:69:100:0,207,255	0/0:62,0:62:100:0,186,255	0/0:58,0:58:100:0,174,255	0/0:47,0:47:99:0,141,255	0/0:61,0:61:100:0,183,255	0/0:55,0:55:100:0,165,255	0/0:54,0:54:100:0,162,255	0/0:57,0:57:100:0,171,255	0/0:44,0:44:99:0,132,255	0/0:72,0:72:100:0,216,255	0/0:76,1:77:100:0,196,255	0/0:68,0:68:100:0,204,255	0/0:57,1:58:99:0,139,255	0/0:83,0:83:100:0,250,255	0/0:64,0:64:100:0,192,255	0/0:53,0:53:99:0,159,255	0/0:49,0:49:99:0,147,255	0/0:57,0:57:100:0,171,255	0/0:69,0:69:100:0,207,255	0/0:53,0:53:99:0,159,255	0/0:44,0:44:99:0,132,255	0/0:47,0:47:99:0,141,255	0/0:56,0:56:100:0,168,255	1/1:0,42:42:99:255,126,0	0/0:64,0:64:100:0,192,255	0/0:91,0:91:100:0,255,255	0/0:44,0:44:99:0,132,255	0/0:34,0:34:99:0,102,255	0/0:50,0:50:99:0,150,255	0/0:62,0:62:100:0,186,255	0/0:285,0:285:100:0,255,255	0/0:40,0:40:99:0,120,255	0/0:41,0:41:99:0,123,255	0/0:70,0:70:100:0,210,255	0/0:51,0:51:99:0,153,255	0/0:43,0:43:99:0,129,255	0/0:78,0:78:100:0,234,255	0/0:76,0:76:100:0,228,255	0/0:52,1:53:99:0,124,255	0/0:53,0:53:99:0,159,255	0/0:47,0:47:99:0,141,255	0/0:64,0:64:100:0,192,255	0/0:36,0:36:99:0,108,255	0/0:43,0:43:99:0,129,255	0/0:37,0:37:99:0,111,255	0/0:51,0:51:99:0,153,255	0/0:38,0:38:99:0,114,255	0/0:41,0:41:99:0,123,255	0/0:37,0:37:99:0,111,255	0/0:46,0:46:99:0,138,255	0/0:100,1:101:100:0,255,255	0/0:42,0:42:99:0,126,255	0/0:49,0:49:99:0,147,255	0/0:44,0:44:99:0,132,255	0/0:63,0:63:100:0,189,255	0/0:83,0:83:100:0,250,255	0/0:42,0:42:99:0,126,255	0/0:44,0:44:99:0,132,255	0/0:58,0:58:100:0,174,255	0/0:62,0:62:100:0,186,255	0/0:63,0:63:100:0,189,255	0/0:53,0:53:99:0,159,255	0/0:76,0:76:100:0,228,255	0/0:48,1:49:99:0,111,255	0/0:51,0:51:99:0,153,255	0/0:52,0:52:99:0,156,255	0/0:51,1:52:99:0,120,255	0/0:58,0:58:100:0,174,255	0/0:58,0:58:100:0,174,255	0/0:71,0:71:100:0,213,255	0/0:66,0:66:100:0,198,255	0/0:51,0:51:99:0,153,255	0/0:68,0:68:100:0,204,255	0/0:49,0:49:99:0,147,255	0/0:50,0:50:99:0,150,255	0/0:72,0:72:100:0,216,255	0/0:55,0:55:100:0,165,255	0/0:50,0:50:99:0,150,255	0/0:36,1:37:99:0,75,255	0/0:53,0:53:99:0,159,255	0/0:50,0:50:99:0,150,255	0/0:66,0:66:100:0,198,255	0/0:71,0:71:100:0,213,255	0/0:102,0:102:100:0,255,255	0/0:80,0:80:100:0,240,255	0/0:64,0:64:100:0,192,255	0/0:69,0:69:100:0,207,255	0/0:67,0:67:100:0,201,255	0/0:67,0:67:100:0,201,255	0/0:58,0:58:100:0,174,255	0/0:74,0:74:100:0,222,255	0/0:68,0:68:100:0,204,255	0/0:79,0:79:100:0,237,255	0/0:52,0:52:99:0,156,255	0/0:60,0:60:100:0,180,255	0/0:83,0:83:100:0,250,255	0/0:57,0:57:100:0,171,255	0/0:67,0:67:100:0,201,255	0/0:88,0:88:100:0,255,255	0/0:103,0:103:100:0,255,255	0/0:71,0:71:100:0,213,255	0/0:83,0:83:100:0,250,255	0/0:60,0:60:100:0,180,255	0/0:89,0:89:100:0,255,255	0/0:106,0:106:100:0,255,255	0/0:72,0:72:100:0,216,255	0/0:62,0:62:100:0,186,255	0/0:83,0:83:100:0,250,255	0/0:79,0:79:100:0,237,255	0/0:66,0:66:100:0,198,255	0/0:69,0:69:100:0,207,255	0/0:86,0:86:100:0,255,255	0/0:71,0:71:100:0,213,255	0/0:81,0:81:100:0,244,255	0/0:75,0:75:100:0,225,255	0/0:74,1:75:100:0,190,255	0/0:59,0:59:100:0,177,255	0/0:109,0:109:100:0,255,255	0/0:94,0:94:100:0,255,255	0/0:86,0:86:100:0,255,255	0/0:66,0:66:100:0,198,255	0/0:101,0:101:100:0,255,255	0/0:59,0:59:100:0,177,255	0/0:75,0:75:100:0,225,255	0/0:80,0:80:100:0,240,255	0/0:71,0:71:100:0,213,255	0/0:71,0:71:100:0,213,255	0/0:63,0:63:100:0,189,255	0/0:42,0:42:99:0,126,255	0/0:59,0:59:100:0,177,255	1/1:0,74:74:100:255,222,0	0/0:78,0:78:100:0,234,255	1/1:0,75:75:100:255,225,0	0/0:104,0:104:100:0,255,255	0/0:82,0:82:100:0,247,255	0/0:70,0:70:100:0,210,255	0/0:87,0:87:100:0,255,255	0/0:74,0:74:100:0,222,255	0/0:57,0:57:100:0,171,255	0/0:53,0:53:99:0,159,255	0/0:104,0:104:100:0,255,255	0/0:61,1:62:99:0,150,255	0/0:85,0:85:100:0,255,255	0/0:91,0:91:100:0,255,255	0/0:109,0:109:100:0,255,255	0/0:87,0:87:100:0,255,255	0/0:84,0:84:100:0,253,255	0/0:59,0:59:100:0,177,255	0/0:66,0:66:100:0,198,255	0/0:102,0:102:100:0,255,255	0/0:87,0:87:100:0,255,255	0/0:64,0:64:100:0,192,255	0/0:72,0:72:100:0,216,255	0/0:48,0:48:99:0,144,255	0/0:92,1:93:100:0,244,255	0/0:76,0:76:100:0,228,255	0/0:59,0:59:100:0,177,255	0/0:119,0:119:100:0,255,255	0/0:58,0:58:100:0,174,255	0/0:71,0:71:100:0,213,255	0/0:89,1:90:100:0,235,255	1/1:0,76:76:100:255,228,0	0/0:99,0:99:100:0,255,255	0/0:91,0:91:100:0,255,255	0/0:60,0:60:100:0,180,255	0/0:77,0:77:100:0,231,255	0/0:89,0:89:100:0,255,255	0/0:94,0:94:100:0,255,255	0/0:58,0:58:100:0,174,255	0/0:58,0:58:100:0,174,255	0/0:66,0:66:100:0,198,255	0/0:64,0:64:100:0,192,255	0/0:66,0:66:100:0,198,255	0/0:88,0:88:100:0,255,255	0/0:85,0:85:100:0,255,255	0/0:77,0:77:100:0,231,255	0/0:96,0:96:100:0,255,255	0/0:73,0:73:100:0,219,255	0/0:49,0:49:99:0,147,255	0/0:58,0:58:100:0,174,255	0/0:44,0:44:99:0,132,255	0/0:39,0:39:99:0,117,255	0/0:60,0:60:100:0,180,255	0/0:81,0:81:100:0,244,255	0/0:72,0:72:100:0,216,255	0/0:56,0:56:100:0,168,255	0/0:62,0:62:100:0,186,255	0/0:198,0:198:100:0,255,255	0/0:245,0:245:100:0,255,255	0/0:58,0:58:100:0,174,255	0/0:129,0:129:100:0,255,255	0/0:164,0:164:100:0,255,255	0/0:323,0:323:100:0,255,255	0/0:97,0:97:100:0,255,255	0/0:77,0:77:100:0,231,255	0/0:87,0:87:100:0,255,255	0/0:111,0:111:100:0,255,255	0/0:92,0:92:100:0,255,255	0/0:105,0:105:100:0,255,255	0/0:83,0:83:100:0,250,255	0/0:96,1:97:100:0,255,255	0/0:95,0:95:100:0,255,255	0/0:108,0:108:100:0,255,255	0/0:59,0:59:100:0,177,255	0/0:64,0:64:100:0,192,255	0/0:111,0:111:100:0,255,255	0/0:124,0:124:100:0,255,255	0/0:81,0:81:100:0,244,255	0/0:203,0:203:100:0,255,255	0/0:79,0:79:100:0,237,255	0/0:83,0:83:100:0,250,255
ARME14_CTG_02	1204123	SARME14_CTG_02_1204123	A	C	.	PASS	AB=0;ABP=0;AC=3;AF=0.011236;AN=267;ANN=C|intergenic_region|MODIFIER|EKO05_001300-EKO05_001301|EKO05_001300-EKO05_001301|intergenic_region|EKO05_001300-EKO05_001301|||n.1204123A>C||||||;AO=214;CIGAR=1X;DPB=21090;DPRA=1.02337;EPP=4.02501;EPPR=114.307;GTI=0;LEN=1;MEANALT=1.08333;MQM=59.9065;MQMR=56.3033;NS=267;NUMALT=1;ODDS=157.53;PAIRED=1;PAIREDR=0.963039;PAO=0;PQA=0;PQR=0;PRO=0;QA=7562;QR=758636;RO=20860;RPL=80;RPP=32.5991;RPPR=680.966;RPR=134;RUN=1;SAF=100;SAP=4.99913;SAR=114;SRF=9679;SRP=237.855;SRR=11181;TYPE=snp;technology.Illumina=1;DP=18421	GT:AD:DP:GQ:PL	0/0:77,0:77:100:0,231,255	0/0:81,0:81:100:0,244,255	0/0:83,0:83:100:0,250,255	0/0:46,0:46:99:0,138,255	0/0:96,0:96:100:0,255,255	0/0:111,0:111:100:0,255,255	0/0:146,0:146:100:0,255,255	0/0:113,0:113:100:0,255,255	0/0:122,0:122:100:0,255,255	0/0:84,0:84:100:0,253,255	0/0:152,1:153:100:0,255,255	0/0:118,0:118:100:0,255,255	0/0:49,0:49:99:0,147,255	0/0:53,0:53:99:0,159,255	0/0:78,0:78:100:0,234,255	0/0:66,0:66:100:0,198,255	0/0:68,0:68:100:0,204,255	0/0:40,0:40:99:0,120,255	0/0:74,0:74:100:0,222,255	0/0:74,0:74:100:0,222,255	0/0:69,0:69:100:0,207,255	0/0:47,0:47:99:0,141,255	0/0:83,0:83:100:0,250,255	0/0:74,0:74:100:0,222,255	0/0:55,0:55:100:0,165,255	0/0:45,0:45:99:0,135,255	0/0:55,0:55:100:0,165,255	0/0:59,0:59:100:0,177,255	0/0:90,0:90:100:0,255,255	0/0:72,0:72:100:0,216,255	0/0:63,0:63:100:0,189,255	0/0:59,0:59:100:0,177,255	0/0:95,0:95:100:0,255,255	0/0:76,0:76:100:0,228,255	0/0:53,0:53:99:0,159,255	0/0:61,1:62:99:0,150,255	0/0:52,0:52:99:0,156,255	0/0:90,0:90:100:0,255,255	0/0:58,1:59:99:0,142,255	0/0:49,0:49:99:0,147,255	0/0:67,0:67:100:0,201,255	0/0:77,0:77:100:0,231,255	0/0:51,0:51:99:0,153,255	0/0:52,0:52:99:0,156,255	0/0:85,0:85:100:0,255,255	0/0:47,0:47:99:0,141,255	0/0:33,0:33:99:0,99,255	0/0:69,0:69:100:0,207,255	0/0:58,0:58:100:0,174,255	0/0:297,0:297:100:0,255,255	0/0:59,0:59:100:0,177,255	0/0:38,0:38:99:0,114,255	0/0:68,0:68:100:0,204,255	0/0:49,0:49:99:0,147,255	0/0:46,0:46:99:0,138,255	0/0:45,0:45:99:0,135,255	0/0:72,0:72:100:0,216,255	0/0:67,0:67:100:0,201,255	0/0:58,0:58:100:0,174,255	0/0:61,0:61:100:0,183,255	0/0:57,0:57:100:0,171,255	0/0:52,0:52:99:0,156,255	0/0:41,0:41:99:0,123,255	0/0:39,0:39:99:0,117,255	0/0:50,0:50:99:0,150,255	0/0:28,0:28:99:0,84,255	0/0:31,0:31:99:0,93,255	0/0:39,0:39:99:0,117,255	0/0:54,0:54:100:0,162,255	0/0:107,0:107:100:0,255,255	0/0:50,1:51:99:0,117,255	0/0:59,0:59:100:0,177,255	0/0:51,0:51:99:0,153,255	0/0:65,1:66:100:0,162,255	0/0:81,0:81:100:0,244,255	0/0:62,0:62:100:0,186,255	0/0:54,0:54:100:0,162,255	0/0:69,0:69:100:0,207,255	0/0:68,0:68:100:0,204,255	0/0:75,0:75:100:0,225,255	0/0:61,0:61:100:0,183,255	0/0:67,0:67:100:0,201,255	0/0:38,0:38:99:0,114,255	0/0:60,0:60:100:0,180,255	0/0:63,0:63:100:0,189,255	0/0:68,0:68:100:0,204,255	0/0:57,0:57:100:0,171,255	0/0:65,0:65:100:0,195,255	0/0:51,0:51:99:0,153,255	0/0:58,0:58:100:0,174,255	0/0:53,0:53:99:0,159,255	0/0:94,0:94:100:0,255,255	0/0:65,0:65:100:0,195,255	0/0:58,0:58:100:0,174,255	0/0:65,0:65:100:0,195,255	0/0:68,0:68:100:0,204,255	0/0:42,0:42:99:0,126,255	0/0:43,0:43:99:0,129,255	0/0:53,0:53:99:0,159,255	0/0:48,0:48:99:0,144,255	0/0:81,0:81:100:0,244,255	0/0:71,0:71:100:0,213,255	0/0:102,0:102:100:0,255,255	0/0:79,0:79:100:0,237,255	0/0:52,0:52:99:0,156,255	0/0:65,0:65:100:0,195,255	0/0:67,0:67:100:0,201,255	0/0:66,0:66:100:0,198,255	0/0:65,0:65:100:0,195,255	0/0:91,0:91:100:0,255,255	0/0:66,0:66:100:0,198,255	0/0:67,0:67:100:0,201,255	0/0:77,0:77:100:0,231,255	0/0:89,0:89:100:0,255,255	0/0:84,0:84:100:0,253,255	0/0:68,0:68:100:0,204,255	0/0:84,0:84:100:0,253,255	0/0:114,0:114:100:0,255,255	0/0:135,0:135:100:0,255,255	0/0:59,0:59:100:0,177,255	0/0:95,0:95:100:0,255,255	0/0:75,0:75:100:0,225,255	0/0:109,0:109:100:0,255,255	0/0:99,0:99:100:0,255,255	0/0:109,0:109:100:0,255,255	0/0:80,0:80:100:0,240,255	0/0:110,0:110:100:0,255,255	0/0:70,0:70:100:0,210,255	0/0:70,0:70:100:0,210,255	0/0:81,0:81:100:0,244,255	0/0:94,0:94:100:0,255,255	0/0:80,0:80:100:0,240,255	0/0:93,0:93:100:0,255,255	0/0:95,1:96:100:0,253,255	0/0:93,0:93:100:0,255,255	0/0:63,0:63:100:0,189,255	0/0:122,0:122:100:0,255,255	0/0:91,0:91:100:0,255,255	0/0:91,0:91:100:0,255,255	0/0:93,0:93:100:0,255,255	0/0:90,0:90:100:0,255,255	0/0:71,0:71:100:0,213,255	0/0:85,0:85:100:0,255,255	0/0:75,0:75:100:0,225,255	0/0:72,0:72:100:0,216,255	0/0:84,0:84:100:0,253,255	0/0:59,0:59:100:0,177,255	0/0:68,1:69:100:0,172,255	0/0:69,0:69:100:0,207,255	1/1:4,57:61:99:255,39,0	0/0:110,0:110:100:0,255,255	1/1:13,71:84:100:255,0,215	0/0:92,0:92:100:0,255,255	0/0:73,0:73:100:0,219,255	0/0:66,0:66:100:0,198,255	0/0:79,0:79:100:0,237,255	0/0:79,0:79:100:0,237,255	0/0:91,0:91:100:0,255,255	0/0:82,0:82:100:0,247,255	0/0:107,0:107:100:0,255,255	0/0:55,0:55:100:0,165,255	0/0:90,0:90:100:0,255,255	0/0:98,0:98:100:0,255,255	0/0:108,1:109:100:0,255,255	0/0:87,0:87:100:0,255,255	0/0:105,0:105:100:0,255,255	0/0:69,0:69:100:0,207,255	0/0:76,0:76:100:0,228,255	0/0:93,0:93:100:0,255,255	0/0:101,0:101:100:0,255,255	0/0:71,0:71:100:0,213,255	0/0:66,0:66:100:0,198,255	0/0:49,0:49:99:0,147,255	0/0:84,0:84:100:0,253,255	0/0:96,0:96:100:0,255,255	0/0:82,0:82:100:0,247,255	0/0:118,0:118:100:0,255,255	0/0:42,0:42:99:0,126,255	0/0:61,0:61:100:0,183,255	0/0:93,0:93:100:0,255,255	1/1:8,77:85:99:255,0,32	0/0:102,0:102:100:0,255,255	0/0:86,0:86:100:0,255,255	0/0:69,0:69:100:0,207,255	0/0:93,0:93:100:0,255,255	0/0:88,0:88:100:0,255,255	0/0:94,0:94:100:0,255,255	0/0:75,0:75:100:0,225,255	0/0:87,0:87:100:0,255,255	0/0:57,0:57:100:0,171,255	0/0:70,0:70:100:0,210,255	0/0:64,0:64:100:0,192,255	0/0:78,0:78:100:0,234,255	0/0:79,0:79:100:0,237,255	0/0:87,0:87:100:0,255,255	0/0:126,0:126:100:0,255,255	0/0:100,0:100:100:0,255,255	0/0:74,0:74:100:0,222,255	0/0:72,0:72:100:0,216,255	0/0:67,0:67:100:0,201,255	0/0:38,0:38:99:0,114,255	0/0:71,0:71:100:0,213,255	0/0:102,0:102:100:0,255,255	0/0:74,0:74:100:0,222,255	0/0:63,0:63:100:0,189,255	0/0:65,0:65:100:0,195,255	0/0:229,0:229:100:0,255,255	0/0:264,0:264:100:0,255,255	0/0:62,0:62:100:0,186,255	0/0:193,0:193:100:0,255,255	0/0:137,0:137:100:0,255,255	0/0:297,0:297:100:0,255,255	0/0:95,0:95:100:0,255,255	0/0:76,0:76:100:0,228,255	0/0:77,0:77:100:0,231,255	0/0:109,0:109:100:0,255,255	0/0:107,0:107:100:0,255,255	0/0:106,0:106:100:0,255,255	0/0:70,0:70:100:0,210,255	0/0:79,0:79:100:0,237,255	0/0:102,0:102:100:0,255,255	0/0:108,0:108:100:0,255,255	0/0:55,0:55:100:0,165,255	0/0:79,0:79:100:0,237,255	0/0:106,0:106:100:0,255,255	0/0:131,0:131:100:0,255,255	0/0:89,0:89:100:0,255,255	0/0:193,0:193:100:0,255,255	0/0:86,0:86:100:0,255,255	0/0:117,0:117:100:0,255,255
ARME14_CTG_02	1208241	SARME14_CTG_02_1208241	A	C	.	PASS	AB=0;ABP=0;AC=21;AF=0.0786517;AN=267;ANN=C|intergenic_region|MODIFIER|EKO05_001300-EKO05_001301|EKO05_001300-EKO05_001301|intergenic_region|EKO05_001300-EKO05_001301|||n.1208241A>C||||||;AO=1631;CIGAR=1X;DPB=17274;DPRA=1.18635;EPP=15.026;EPPR=213.66;GTI=0;LEN=1;MEANALT=1.03704;MQM=60;MQMR=59.9923;NS=267;NUMALT=1;ODDS=61.8715;PAIRED=1;PAIREDR=0.999296;PAO=0;PQA=0;PQR=0;PRO=0;QA=58022;QR=568879;RO=15621;RPL=639;RPP=168.912;RPPR=1190.7;RPR=992;RUN=1;SAF=825;SAP=3.49093;SAR=806;SRF=7776;SRP=3.67213;SRR=7845;TYPE=snp;technology.Illumina=1;DP=15100	GT:AD:DP:GQ:PL	0/0:75,0:75:100:0,225,255	0/0:94,0:94:100:0,255,255	0/0:77,0:77:100:0,231,255	0/0:50,0:50:99:0,150,255	0/0:94,0:94:100:0,255,255	0/0:72,0:72:100:0,216,255	0/0:120,0:120:100:0,255,255	0/0:101,0:101:100:0,255,255	0/0:124,0:124:100:0,255,255	0/0:74,0:74:100:0,222,255	0/0:126,0:126:100:0,255,255	0/0:83,0:83:100:0,250,255	0/0:42,0:42:99:0,126,255	0/0:39,0:39:99:0,117,255	0/0:55,0:55:100:0,165,255	0/0:42,0:42:99:0,126,255	0/0:49,0:49:99:0,147,255	0/0:49,0:49:99:0,147,255	0/0:72,0:72:100:0,216,255	0/0:77,0:77:100:0,231,255	0/0:47,0:47:99:0,141,255	0/0:59,0:59:100:0,177,255	0/0:66,0:66:100:0,198,255	0/0:63,0:63:100:0,189,255	0/0:47,0:47:99:0,141,255	0/0:42,0:42:99:0,126,255	0/0:45,0:45:99:0,135,255	0/0:39,0:39:99:0,117,255	0/0:64,0:64:100:0,192,255	0/0:59,0:59:100:0,177,255	0/0:73,0:73:100:0,219,255	0/0:37,0:37:99:0,111,255	0/0:69,0:69:100:0,207,255	0/0:60,0:60:100:0,180,255	0/0:45,0:45:99:0,135,255	1/1:0,40:40:99:255,120,0	0/0:40,0:40:99:0,120,255	0/0:49,0:49:99:0,147,255	0/0:48,0:48:99:0,144,255	0/0:56,0:56:100:0,168,255	0/0:48,1:49:99:0,111,255	0/0:56,0:56:100:0,168,255	0/0:44,0:44:99:0,132,255	0/0:45,0:45:99:0,135,255	0/0:71,0:71:100:0,213,255	0/0:39,0:39:99:0,117,255	0/0:35,0:35:99:0,105,255	0/0:59,0:59:100:0,177,255	1/1:0,57:57:100:255,171,0	1/1:0,237:237:100:255,255,0	0/0:56,0:56:100:0,168,255	0/0:50,0:50:99:0,150,255	0/0:47,0:47:99:0,141,255	0/0:40,0:40:99:0,120,255	0/0:36,0:36:99:0,108,255	0/0:47,0:47:99:0,141,255	0/0:55,0:55:100:0,165,255	0/0:37,0:37:99:0,111,255	0/0:43,0:43:99:0,129,255	0/0:48,0:48:99:0,144,255	0/0:59,0:59:100:0,177,255	0/0:41,0:41:99:0,123,255	0/0:59,0:59:100:0,177,255	0/0:33,0:33:99:0,99,255	0/0:44,0:44:99:0,132,255	0/0:31,0:31:99:0,93,255	0/0:26,0:26:99:0,78,255	0/0:36,0:36:99:0,108,255	0/0:46,0:46:99:0,138,255	0/0:105,0:105:100:0,255,255	0/0:34,0:34:99:0,102,255	0/0:52,0:52:99:0,156,255	0/0:39,0:39:99:0,117,255	0/0:53,0:53:99:0,159,255	0/0:77,0:77:100:0,231,255	0/0:43,0:43:99:0,129,255	0/0:44,0:44:99:0,132,255	0/0:41,0:41:99:0,123,255	0/0:47,0:47:99:0,141,255	0/0:54,0:54:100:0,162,255	0/0:38,0:38:99:0,114,255	0/0:43,0:43:99:0,129,255	0/0:47,0:47:99:0,141,255	0/0:51,0:51:99:0,153,255	0/0:55,0:55:100:0,165,255	0/0:45,0:45:99:0,135,255	0/0:43,0:43:99:0,129,255	0/0:51,0:51:99:0,153,255	0/0:46,0:46:99:0,138,255	0/0:66,0:66:100:0,198,255	0/0:42,0:42:99:0,126,255	0/0:42,0:42:99:0,126,255	0/0:48,0:48:99:0,144,255	0/0:37,0:37:99:0,111,255	0/0:63,0:63:100:0,189,255	0/0:53,0:53:99:0,159,255	0/0:44,0:44:99:0,132,255	0/0:48,0:48:99:0,144,255	0/0:54,0:54:100:0,162,255	0/0:39,0:39:99:0,117,255	0/0:48,0:48:99:0,144,255	0/0:42,0:42:99:0,126,255	0/0:71,0:71:100:0,213,255	0/0:45,0:45:99:0,135,255	0/0:66,0:66:100:0,198,255	0/0:37,0:37:99:0,111,255	0/0:69,0:69:100:0,207,255	0/0:51,0:51:99:0,153,255	0/0:53,0:53:99:0,159,255	0/0:52,0:52:99:0,156,255	0/0:56,1:57:99:0,136,255	0/0:54,0:54:100:0,162,255	0/0:66,1:67:100:0,166,255	0/0:63,0:63:100:0,189,255	0/0:71,0:71:100:0,213,255	0/0:60,0:60:100:0,180,255	0/0:45,0:45:99:0,135,255	0/0:64,0:64:100:0,192,255	0/0:107,0:107:100:0,255,255	0/0:64,0:64:100:0,192,255	0/0:64,0:64:100:0,192,255	0/0:47,0:47:99:0,141,255	0/0:79,0:79:100:0,237,255	0/0:93,0:93:100:0,255,255	0/0:80,0:80:100:0,240,255	0/0:73,0:73:100:0,219,255	0/0:87,0:87:100:0,255,255	0/0:74,0:74:100:0,222,255	0/0:54,0:54:100:0,162,255	0/0:68,0:68:100:0,204,255	0/0:71,0:71:100:0,213,255	0/0:75,0:75:100:0,225,255	0/0:67,0:67:100:0,201,255	0/0:59,0:59:100:0,177,255	0/0:92,0:92:100:0,255,255	0/0:58,0:58:100:0,174,255	0/0:79,0:79:100:0,237,255	1/1:1,79:80:100:255,204,0	0/0:65,0:65:100:0,195,255	1/1:0,73:73:100:255,219,0	0/0:77,0:77:100:0,231,255	1/1:1,55:56:99:255,133,0	0/0:80,0:80:100:0,240,255	0/0:80,0:80:100:0,240,255	0/0:60,0:60:100:0,180,255	1/1:0,82:82:100:255,247,0	1/1:0,46:46:99:255,138,0	0/0:53,0:53:99:0,159,255	1/1:0,59:59:100:255,177,0	0/0:55,0:55:100:0,165,255	1/1:0,81:81:100:255,244,0	0/0:55,0:55:100:0,165,255	1/1:0,78:78:100:255,234,0	1/1:0,71:71:100:255,213,0	1/1:0,69:69:100:255,207,0	1/1:0,66:66:100:255,198,0	0/0:62,0:62:100:0,186,255	0/0:78,1:79:100:0,202,255	0/0:56,0:56:100:0,168,255	1/1:0,79:79:100:255,237,0	1/1:0,57:57:100:255,171,0	1/1:0,55:55:100:255,165,0	0/0:77,0:77:100:0,231,255	0/0:105,0:105:100:0,255,255	0/0:71,0:71:100:0,213,255	0/0:66,0:66:100:0,198,255	0/0:59,0:59:100:0,177,255	0/0:76,0:76:100:0,228,255	0/0:91,0:91:100:0,255,255	0/0:84,0:84:100:0,253,255	0/0:55,0:55:100:0,165,255	0/0:59,0:59:100:0,177,255	0/0:41,0:41:99:0,123,255	1/1:0,71:71:100:255,213,0	0/0:60,0:60:100:0,180,255	0/0:60,0:60:100:0,180,255	0/0:114,0:114:100:0,255,255	0/0:37,0:37:99:0,111,255	0/0:42,0:42:99:0,126,255	0/0:84,0:84:100:0,253,255	0/0:47,0:47:99:0,141,255	0/0:83,0:83:100:0,250,255	0/0:65,0:65:100:0,195,255	0/0:70,0:70:100:0,210,255	0/0:59,0:59:100:0,177,255	0/0:78,0:78:100:0,234,255	0/0:83,0:83:100:0,250,255	0/0:51,0:51:99:0,153,255	0/0:66,0:66:100:0,198,255	0/0:48,0:48:99:0,144,255	0/0:43,0:43:99:0,129,255	0/0:57,0:57:100:0,171,255	0/0:56,0:56:100:0,168,255	0/0:69,0:69:100:0,207,255	0/0:56,0:56:100:0,168,255	0/0:101,0:101:100:0,255,255	0/0:93,0:93:100:0,255,255	0/0:54,0:54:100:0,162,255	0/0:65,0:65:100:0,195,255	0/0:56,0:56:100:0,168,255	0/0:20,0:20:99:0,60,255	0/0:57,0:57:100:0,171,255	0/0:77,1:78:100:0,199,255	0/0:67,0:67:100:0,201,255	0/0:57,0:57:100:0,171,255	0/0:46,0:46:99:0,138,255	0/0:175,0:175:100:0,255,255	0/0:209,0:209:100:0,255,255	0/0:70,0:70:100:0,210,255	0/0:135,0:135:100:0,255,255	0/0:134,0:134:100:0,255,255	0/0:245,0:245:100:0,255,255	0/0:75,1:76:100:0,193,255	0/0:82,0:82:100:0,247,255	0/0:93,0:93:100:0,255,255	0/0:105,0:105:100:0,255,255	0/0:87,0:87:100:0,255,255	0/0:85,0:85:100:0,255,255	0/0:84,0:84:100:0,253,255	0/0:91,0:91:100:0,255,255	0/0:70,0:70:100:0,210,255	0/0:85,0:85:100:0,255,255	0/0:43,0:43:99:0,129,255	0/0:57,0:57:100:0,171,255	0/0:95,0:95:100:0,255,255	0/0:114,0:114:100:0,255,255	0/0:94,0:94:100:0,255,255	1/1:0,136:136:100:255,255,0	0/0:68,0:68:100:0,204,255	0/0:77,0:77:100:0,231,255
ARME14_CTG_02	1210318	SARME14_CTG_02_1210318	T	G	.	PASS	AB=0;ABP=0;AC=12;AF=0.0449438;AN=267;ANN=G|intergenic_region|MODIFIER|EKO05_001300-EKO05_001301|EKO05_001300-EKO05_001301|intergenic_region|EKO05_001300-EKO05_001301|||n.1210318T>G||||||;AO=740;CIGAR=1X;DPB=19193;DPRA=1.09966;EPP=23.7156;EPPR=97.1172;GTI=0;LEN=1;MEANALT=1.02985;MQM=59.7486;MQMR=59.9384;NS=267;NUMALT=1;ODDS=139.886;PAIRED=0.994595;PAIREDR=0.998753;PAO=0;PQA=0;PQR=0;PRO=0;QA=25223;QR=649609;RO=18442;RPL=405;RPP=17.389;RPPR=233.134;RPR=335;RUN=1;SAF=345;SAP=10.3464;SAR=395;SRF=7932;SRP=785.56;SRR=10510;TYPE=snp;technology.Illumina=1;DP=16982	GT:AD:DP:GQ:PL	0/0:64,0:64:100:0,192,255	0/0:73,0:73:100:0,219,255	0/0:57,0:57:100:0,171,255	0/0:40,0:40:99:0,120,255	0/0:94,1:95:100:0,250,255	0/0:63,0:63:100:0,189,255	0/0:104,0:104:100:0,255,255	0/0:83,1:84:100:0,216,255	0/0:89,0:89:100:0,255,255	0/0:63,2:65:99:0,123,255	0/0:139,0:139:100:0,255,255	0/0:86,0:86:100:0,255,255	0/0:50,0:50:99:0,150,255	0/0:61,0:61:100:0,183,255	0/0:52,0:52:99:0,156,255	1/1:0,60:60:100:255,180,0	0/0:71,2:73:99:0,147,255	1/1:0,41:41:99:255,123,0	0/0:68,0:68:100:0,204,255	1/1:0,71:71:100:255,213,0	0/0:48,0:48:99:0,144,255	0/0:60,0:60:100:0,180,255	0/0:65,0:65:100:0,195,255	0/0:69,0:69:100:0,207,255	0/0:46,0:46:99:0,138,255	1/1:2,56:58:99:255,102,0	0/0:58,0:58:100:0,174,255	0/0:37,0:37:99:0,111,255	0/0:60,0:60:100:0,180,255	0/0:76,0:76:100:0,228,255	0/0:75,0:75:100:0,225,255	0/0:48,1:49:99:0,111,255	0/0:68,0:68:100:0,204,255	0/0:65,0:65:100:0,195,255	0/0:66,0:66:100:0,198,255	0/0:60,0:60:100:0,180,255	0/0:48,1:49:99:0,111,255	0/0:86,1:87:100:0,226,255	0/0:61,0:61:100:0,183,255	0/0:38,0:38:99:0,114,255	0/0:60,0:60:100:0,180,255	0/0:77,0:77:100:0,231,255	0/0:52,0:52:99:0,156,255	0/0:61,1:62:99:0,150,255	0/0:86,0:86:100:0,255,255	0/0:52,0:52:99:0,156,255	0/0:57,0:57:100:0,171,255	0/0:59,0:59:100:0,177,255	0/0:53,1:54:99:0,127,255	0/0:274,1:275:100:0,255,255	1/1:0,69:69:100:255,207,0	0/0:54,0:54:100:0,162,255	0/0:66,0:66:100:0,198,255	0/0:46,1:47:99:0,105,255	0/0:40,1:41:99:0,87,255	0/0:47,0:47:99:0,141,255	0/0:49,0:49:99:0,147,255	0/0:61,0:61:100:0,183,255	0/0:72,1:73:100:0,184,255	0/0:53,0:53:99:0,159,255	0/0:56,0:56:100:0,168,255	0/0:44,0:44:99:0,132,255	0/0:44,0:44:99:0,132,255	0/0:37,0:37:99:0,111,255	0/0:45,1:46:99:0,102,255	0/0:30,0:30:99:0,90,255	0/0:58,0:58:100:0,174,255	0/0:40,0:40:99:0,120,255	0/0:68,0:68:100:0,204,255	0/0:87,0:87:100:0,255,255	0/0:47,0:47:99:0,141,255	1/1:0,40:40:99:255,120,0	0/0:41,0:41:99:0,123,255	0/0:48,0:48:99:0,144,255	1/1:0,72:72:100:255,216,0	0/0:46,0:46:99:0,138,255	1/1:0,54:54:100:255,162,0	0/0:65,0:65:100:0,195,255	0/0:69,0:69:100:0,207,255	0/0:50,0:50:99:0,150,255	0/0:39,1:40:99:0,84,255	0/0:74,0:74:100:0,222,255	0/0:47,0:47:99:0,141,255	0/0:49,0:49:99:0,147,255	0/0:67,2:69:99:0,136,255	0/0:62,0:62:100:0,186,255	0/0:63,0:63:100:0,189,255	0/0:48,1:49:99:0,111,255	0/0:54,0:54:100:0,162,255	0/0:60,0:60:100:0,180,255	0/0:56,0:56:100:0,168,255	0/0:77,0:77:100:0,231,255	0/0:67,0:67:100:0,201,255	0/0:43,0:43:99:0,129,255	0/0:76,0:76:100:0,228,255	0/0:43,0:43:99:0,129,255	0/0:45,0:45:99:0,135,255	0/0:28,0:28:99:0,84,255	0/0:58,1:59:99:0,142,255	0/0:51,1:52:99:0,120,255	0/0:64,0:64:100:0,192,255	0/0:59,0:59:100:0,177,255	0/0:90,0:90:100:0,255,255	0/0:69,0:69:100:0,207,255	0/0:62,0:62:100:0,186,255	0/0:65,0:65:100:0,195,255	0/0:79,0:79:100:0,237,255	0/0:83,0:83:100:0,250,255	0/0:70,0:70:100:0,210,255	0/0:84,0:84:100:0,253,255	0/0:78,0:78:100:0,234,255	0/0:52,0:52:99:0,156,255	0/0:65,0:65:100:0,195,255	0/0:83,2:85:100:0,184,255	0/0:62,0:62:100:0,186,255	0/0:60,0:60:100:0,180,255	0/0:68,0:68:100:0,204,255	0/0:103,1:104:100:0,255,255	0/0:104,0:104:100:0,255,255	0/0:69,0:69:100:0,207,255	0/0:78,1:79:100:0,202,255	0/0:77,1:78:100:0,199,255	0/0:90,0:90:100:0,255,255	0/0:93,0:93:100:0,255,255	0/0:73,0:73:100:0,219,255	0/0:94,0:94:100:0,255,255	0/0:81,2:83:100:0,178,255	0/0:85,1:86:100:0,223,255	0/0:72,0:72:100:0,216,255	0/0:99,0:99:100:0,255,255	0/0:74,0:74:100:0,222,255	0/0:96,0:96:100:0,255,255	0/0:85,0:85:100:0,255,255	0/0:77,0:77:100:0,231,255	0/0:99,0:99:100:0,255,255	0/0:65,1:66:100:0,162,255	0/0:88,0:88:100:0,255,255	0/0:84,0:84:100:0,253,255	0/0:67,0:67:100:0,201,255	0/0:84,0:84:100:0,253,255	0/0:89,0:89:100:0,255,255	0/0:72,1:73:100:0,184,255	0/0:84,1:85:100:0,219,255	0/0:82,1:83:100:0,213,255	0/0:65,1:66:100:0,162,255	0/0:113,0:113:100:0,255,255	0/0:52,0:52:99:0,156,255	0/0:61,0:61:100:0,183,255	0/0:53,0:53:99:0,159,255	0/0:62,0:62:100:0,186,255	0/0:91,1:92:100:0,241,255	0/0:71,0:71:100:0,213,255	0/0:94,0:94:100:0,255,255	0/0:77,0:77:100:0,231,255	0/0:58,0:58:100:0,174,255	0/0:77,0:77:100:0,231,255	0/0:86,1:87:100:0,226,255	0/0:90,0:90:100:0,255,255	0/0:83,0:83:100:0,250,255	0/0:107,1:108:100:0,255,255	0/0:60,0:60:100:0,180,255	0/0:107,0:107:100:0,255,255	0/0:103,1:104:100:0,255,255	0/0:96,0:96:100:0,255,255	0/0:65,0:65:100:0,195,255	0/0:101,0:101:100:0,255,255	0/0:86,0:86:100:0,255,255	0/0:96,0:96:100:0,255,255	0/0:102,0:102:100:0,255,255	0/0:95,2:97:100:0,220,255	0/0:78,0:78:100:0,234,255	0/0:78,0:78:100:0,234,255	0/0:55,0:55:100:0,165,255	0/0:106,0:106:100:0,255,255	0/0:73,0:73:100:0,219,255	0/0:86,1:87:100:0,226,255	0/0:121,0:121:100:0,255,255	0/0:42,1:43:99:0,94,255	0/0:68,1:69:100:0,172,255	0/0:94,0:94:100:0,255,255	0/0:68,0:68:100:0,204,255	0/0:74,0:74:100:0,222,255	0/0:91,2:93:100:0,207,255	0/0:77,2:79:100:0,166,255	0/0:79,0:79:100:0,237,255	0/0:92,0:92:100:0,255,255	0/0:72,1:73:100:0,184,255	0/0:63,0:63:100:0,189,255	0/0:63,0:63:100:0,189,255	0/0:74,1:75:100:0,190,255	0/0:56,0:56:100:0,168,255	0/0:76,1:77:100:0,196,255	0/0:85,0:85:100:0,255,255	0/0:90,1:91:100:0,238,255	0/0:68,0:68:100:0,204,255	0/0:119,1:120:100:0,255,255	0/0:86,1:87:100:0,226,255	0/0:67,0:67:100:0,201,255	0/0:69,0:69:100:0,207,255	0/0:62,0:62:100:0,186,255	0/0:35,0:35:99:0,105,255	0/0:85,0:85:100:0,255,255	0/0:82,1:83:100:0,213,255	0/0:85,1:86:100:0,223,255	0/0:61,0:61:100:0,183,255	0/0:55,1:56:99:0,133,255	0/0:182,2:184:100:0,255,255	0/0:222,0:222:100:0,255,255	0/0:57,0:57:100:0,171,255	0/0:151,0:151:100:0,255,255	0/0:113,0:113:100:0,255,255	0/0:274,0:274:100:0,255,255	0/0:63,0:63:100:0,189,255	0/0:49,0:49:99:0,147,255	0/0:77,1:78:100:0,199,255	0/0:100,0:100:100:0,255,255	0/0:74,0:74:100:0,222,255	0/0:72,0:72:100:0,216,255	0/0:69,0:69:100:0,207,255	0/0:64,1:65:99:0,159,255	0/0:81,0:81:100:0,244,255	1/1:0,83:83:100:255,250,0	0/0:76,0:76:100:0,228,255	0/0:64,0:64:100:0,192,255	0/0:86,0:86:100:0,255,255	0/0:106,0:106:100:0,255,255	0/0:76,0:76:100:0,228,255	0/0:158,0:158:100:0,255,255	1/1:0,64:64:100:255,192,0	0/0:60,0:60:100:0,180,255
ARME14_CTG_02	1210498	SARME14_CTG_02_1210498	T	A	.	PASS	AB=0;ABP=0;AC=3;AF=0.011236;AN=267;ANN=A|intergenic_region|MODIFIER|EKO05_001300-EKO05_001301|EKO05_001300-EKO05_001301|intergenic_region|EKO05_001300-EKO05_001301|||n.1210498T>A||||||;AO=285;CIGAR=1X;DPB=20244;DPRA=1.26995;EPP=66.1049;EPPR=3352.92;GTI=0;LEN=1;MEANALT=1.04762;MQM=59.4702;MQMR=58.9213;NS=267;NUMALT=1;ODDS=122.36;PAIRED=0.996491;PAIREDR=0.998596;PAO=0;PQA=0;PQR=0;PRO=0;QA=9768;QR=720357;RO=19938;RPL=139;RPP=3.38364;RPPR=12.8123;RPR=146;RUN=1;SAF=152;SAP=5.76083;SAR=133;SRF=10473;SRP=113.671;SRR=9465;TYPE=snp;technology.Illumina=1;DP=17912	GT:AD:DP:GQ:PL	0/0:71,0:71:100:0,213,255	0/0:68,0:68:100:0,204,255	0/0:98,0:98:100:0,255,255	0/0:41,0:41:99:0,123,255	0/0:87,0:87:100:0,255,255	0/0:75,0:75:100:0,225,255	0/0:134,0:134:100:0,255,255	0/0:90,0:90:100:0,255,255	0/0:96,0:96:100:0,255,255	0/0:73,1:74:100:0,187,255	0/0:138,0:138:100:0,255,255	0/0:114,1:115:100:0,255,255	0/0:52,0:52:99:0,156,255	0/0:64,0:64:100:0,192,255	0/0:52,0:52:99:0,156,255	0/0:51,0:51:99:0,153,255	0/0:68,0:68:100:0,204,255	0/0:39,0:39:99:0,117,255	0/0:57,0:57:100:0,171,255	0/0:79,0:79:100:0,237,255	0/0:56,0:56:100:0,168,255	0/0:63,0:63:100:0,189,255	0/0:55,0:55:100:0,165,255	0/0:70,0:70:100:0,210,255	0/0:54,0:54:100:0,162,255	0/0:44,0:44:99:0,132,255	0/0:74,0:74:100:0,222,255	0/0:56,0:56:100:0,168,255	0/0:69,1:70:100:0,175,255	0/0:56,0:56:100:0,168,255	0/0:61,2:63:99:0,117,255	0/0:41,0:41:99:0,123,255	0/0:77,0:77:100:0,231,255	0/0:52,0:52:99:0,156,255	0/0:70,0:70:100:0,210,255	0/0:63,0:63:100:0,189,255	0/0:41,0:41:99:0,123,255	0/0:62,0:62:100:0,186,255	0/0:57,0:57:100:0,171,255	0/0:59,0:59:100:0,177,255	0/0:57,0:57:100:0,171,255	0/0:76,0:76:100:0,228,255	0/0:56,0:56:100:0,168,255	0/0:59,0:59:100:0,177,255	0/0:90,0:90:100:0,255,255	0/0:47,0:47:99:0,141,255	0/0:46,0:46:99:0,138,255	0/0:56,0:56:100:0,168,255	0/0:56,0:56:100:0,168,255	0/0:297,0:297:100:0,255,255	0/0:54,0:54:100:0,162,255	0/0:53,0:53:99:0,159,255	0/0:67,0:67:100:0,201,255	0/0:72,0:72:100:0,216,255	0/0:45,0:45:99:0,135,255	0/0:60,0:60:100:0,180,255	0/0:69,0:69:100:0,207,255	0/0:50,0:50:99:0,150,255	0/0:65,0:65:100:0,195,255	0/0:53,0:53:99:0,159,255	0/0:60,0:60:100:0,180,255	0/0:50,0:50:99:0,150,255	0/0:43,0:43:99:0,129,255	0/0:42,0:42:99:0,126,255	0/0:60,0:60:100:0,180,255	0/0:37,0:37:99:0,111,255	0/0:42,0:42:99:0,126,255	0/0:35,0:35:99:0,105,255	0/0:56,0:56:100:0,168,255	0/0:104,0:104:100:0,255,255	0/0:48,0:48:99:0,144,255	0/0:66,0:66:100:0,198,255	0/0:42,0:42:99:0,126,255	0/0:65,1:66:100:0,162,255	0/0:90,0:90:100:0,255,255	0/0:48,0:48:99:0,144,255	0/0:64,0:64:100:0,192,255	0/0:63,0:63:100:0,189,255	0/0:56,0:56:100:0,168,255	0/0:54,0:54:100:0,162,255	0/0:60,0:60:100:0,180,255	0/0:65,0:65:100:0,195,255	1/1:0,48:48:99:255,144,0	0/0:48,0:48:99:0,144,255	0/0:64,0:64:100:0,192,255	0/0:44,0:44:99:0,132,255	0/0:68,0:68:100:0,204,255	0/0:50,0:50:99:0,150,255	0/0:87,0:87:100:0,255,255	0/0:69,0:69:100:0,207,255	0/0:55,0:55:100:0,165,255	0/0:65,0:65:100:0,195,255	0/0:78,0:78:100:0,234,255	0/0:61,0:61:100:0,183,255	0/0:79,0:79:100:0,237,255	0/0:63,0:63:100:0,189,255	0/0:44,0:44:99:0,132,255	0/0:62,0:62:100:0,186,255	0/0:64,0:64:100:0,192,255	0/0:54,0:54:100:0,162,255	0/0:92,0:92:100:0,255,255	0/0:81,1:82:100:0,210,255	0/0:94,0:94:100:0,255,255	0/0:73,0:73:100:0,219,255	0/0:78,0:78:100:0,234,255	0/0:76,0:76:100:0,228,255	0/0:83,0:83:100:0,250,255	0/0:85,0:85:100:0,255,255	0/0:59,0:59:100:0,177,255	0/0:70,0:70:100:0,210,255	0/0:76,0:76:100:0,228,255	0/0:63,0:63:100:0,189,255	0/0:62,0:62:100:0,186,255	0/0:90,0:90:100:0,255,255	0/0:75,0:75:100:0,225,255	0/0:69,0:69:100:0,207,255	0/0:82,0:82:100:0,247,255	0/0:108,0:108:100:0,255,255	0/0:122,0:122:100:0,255,255	0/0:59,0:59:100:0,177,255	0/0:79,0:79:100:0,237,255	0/0:93,0:93:100:0,255,255	0/0:84,0:84:100:0,253,255	0/0:114,0:114:100:0,255,255	0/0:101,0:101:100:0,255,255	0/0:78,0:78:100:0,234,255	0/0:94,0:94:100:0,255,255	0/0:78,0:78:100:0,234,255	0/0:78,0:78:100:0,234,255	0/0:74,0:74:100:0,222,255	0/0:88,0:88:100:0,255,255	0/0:91,0:91:100:0,255,255	0/0:87,0:87:100:0,255,255	0/0:90,0:90:100:0,255,255	0/0:88,0:88:100:0,255,255	0/0:75,0:75:100:0,225,255	0/0:91,0:91:100:0,255,255	0/0:100,0:100:100:0,255,255	0/0:81,0:81:100:0,244,255	0/0:93,0:93:100:0,255,255	1/1:0,104:104:100:255,255,0	0/0:76,0:76:100:0,228,255	0/0:104,0:104:100:0,255,255	0/0:68,0:68:100:0,204,255	0/0:79,0:79:100:0,237,255	0/0:87,0:87:100:0,255,255	0/0:61,0:61:100:0,183,255	0/0:92,0:92:100:0,255,255	0/0:78,0:78:100:0,234,255	0/0:69,0:69:100:0,207,255	0/0:102,0:102:100:0,255,255	0/0:84,0:84:100:0,253,255	0/0:104,0:104:100:0,255,255	0/0:79,0:79:100:0,237,255	0/0:68,0:68:100:0,204,255	0/0:83,1:84:100:0,216,255	0/0:81,0:81:100:0,244,255	0/0:97,0:97:100:0,255,255	0/0:70,0:70:100:0,210,255	0/0:103,0:103:100:0,255,255	0/0:72,0:72:100:0,216,255	0/0:97,0:97:100:0,255,255	1/1:0,114:114:100:255,255,0	0/0:105,1:106:100:0,255,255	0/0:67,0:67:100:0,201,255	0/0:97,0:97:100:0,255,255	0/0:81,0:81:100:0,244,255	0/0:87,0:87:100:0,255,255	0/0:108,0:108:100:0,255,255	0/0:107,0:107:100:0,255,255	0/0:84,0:84:100:0,253,255	0/0:81,1:82:100:0,210,255	0/0:77,0:77:100:0,231,255	0/0:86,0:86:100:0,255,255	0/0:66,1:67:100:0,166,255	0/0:89,0:89:100:0,255,255	0/0:142,0:142:100:0,255,255	0/0:44,0:44:99:0,132,255	0/0:84,0:84:100:0,253,255	0/0:79,0:79:100:0,237,255	0/0:63,0:63:100:0,189,255	0/0:103,0:103:100:0,255,255	0/0:103,0:103:100:0,255,255	0/0:76,0:76:100:0,228,255	0/0:77,0:77:100:0,231,255	0/0:95,0:95:100:0,255,255	0/0:71,0:71:100:0,213,255	0/0:78,0:78:100:0,234,255	0/0:85,0:85:100:0,255,255	0/0:62,0:62:100:0,186,255	0/0:74,0:74:100:0,222,255	0/0:73,0:73:100:0,219,255	0/0:88,0:88:100:0,255,255	0/0:89,0:89:100:0,255,255	0/0:73,0:73:100:0,219,255	0/0:106,0:106:100:0,255,255	0/0:100,0:100:100:0,255,255	0/0:78,0:78:100:0,234,255	0/0:72,0:72:100:0,216,255	0/0:68,0:68:100:0,204,255	0/0:35,0:35:99:0,105,255	0/0:67,0:67:100:0,201,255	0/0:63,0:63:100:0,189,255	0/0:68,0:68:100:0,204,255	0/0:69,0:69:100:0,207,255	0/0:53,0:53:99:0,159,255	0/0:171,0:171:100:0,255,255	0/0:254,0:254:100:0,255,255	0/0:60,0:60:100:0,180,255	0/0:140,0:140:100:0,255,255	0/0:138,0:138:100:0,255,255	0/0:274,1:275:100:0,255,255	0/0:85,0:85:100:0,255,255	0/0:73,0:73:100:0,219,255	0/0:79,0:79:100:0,237,255	0/0:127,0:127:100:0,255,255	0/0:71,1:72:100:0,181,255	0/0:87,0:87:100:0,255,255	0/0:60,0:60:100:0,180,255	0/0:76,0:76:100:0,228,255	0/0:83,0:83:100:0,250,255	0/0:94,0:94:100:0,255,255	0/0:75,0:75:100:0,225,255	0/0:74,0:74:100:0,222,255	0/0:64,0:64:100:0,192,255	0/0:121,1:122:100:0,255,255	0/0:85,0:85:100:0,255,255	0/0:153,1:154:100:0,255,255	0/0:75,0:75:100:0,225,255	0/0:71,0:71:100:0,213,255
ARME14_CTG_02	1212777	SARME14_CTG_02_1212777	A	G	.	PASS	AB=0;ABP=0;AC=3;AF=0.011236;AN=267;ANN=G|intergenic_region|MODIFIER|EKO05_001300-EKO05_001301|EKO05_001300-EKO05_001301|intergenic_region|EKO05_001300-EKO05_001301|||n.1212777A>G||||||;AO=235;CIGAR=1X;DPB=20975;DPRA=1.07368;EPP=11.8902;EPPR=1128.71;GTI=0;LEN=1;MEANALT=1.18182;MQM=59.9702;MQMR=59.9889;NS=267;NUMALT=1;ODDS=207.729;PAIRED=1;PAIREDR=0.999228;PAO=0;PQA=0;PQR=0;PRO=0;QA=8044;QR=753802;RO=20715;RPL=106;RPP=7.89842;RPPR=719.835;RPR=129;RUN=1;SAF=110;SAP=5.08937;SAR=125;SRF=9739;SRP=163.412;SRR=10976;TYPE=snp;technology.Illumina=1;DP=18238	GT:AD:DP:GQ:PL	0/0:75,0:75:100:0,225,255	0/0:93,0:93:100:0,255,255	0/0:55,0:55:100:0,165,255	0/0:44,0:44:99:0,132,255	0/0:85,1:86:100:0,223,255	0/0:83,0:83:100:0,250,255	0/0:123,0:123:100:0,255,255	0/0:128,1:129:100:0,255,255	0/0:139,0:139:100:0,255,255	0/0:77,0:77:100:0,231,255	0/0:162,0:162:100:0,255,255	0/0:115,0:115:100:0,255,255	0/0:59,0:59:100:0,177,255	0/0:49,0:49:99:0,147,255	0/0:66,0:66:100:0,198,255	0/0:63,0:63:100:0,189,255	0/0:74,0:74:100:0,222,255	0/0:48,0:48:99:0,144,255	0/0:95,0:95:100:0,255,255	0/0:68,0:68:100:0,204,255	0/0:65,0:65:100:0,195,255	0/0:51,0:51:99:0,153,255	0/0:53,0:53:99:0,159,255	0/0:85,0:85:100:0,255,255	0/0:53,0:53:99:0,159,255	0/0:64,0:64:100:0,192,255	0/0:80,0:80:100:0,240,255	0/0:48,0:48:99:0,144,255	0/0:85,0:85:100:0,255,255	0/0:67,0:67:100:0,201,255	0/0:54,0:54:100:0,162,255	0/0:52,0:52:99:0,156,255	0/0:71,0:71:100:0,213,255	0/0:52,0:52:99:0,156,255	0/0:55,0:55:100:0,165,255	0/0:77,0:77:100:0,231,255	0/0:56,0:56:100:0,168,255	0/0:90,0:90:100:0,255,255	0/0:48,0:48:99:0,144,255	0/0:44,0:44:99:0,132,255	0/0:42,1:43:99:0,94,255	0/0:73,0:73:100:0,219,255	0/0:50,0:50:99:0,150,255	0/0:49,0:49:99:0,147,255	0/0:73,0:73:100:0,219,255	0/0:58,0:58:100:0,174,255	0/0:25,0:25:99:0,75,255	0/0:44,0:44:99:0,132,255	0/0:59,0:59:100:0,177,255	0/0:274,0:274:100:0,255,255	0/0:66,0:66:100:0,198,255	0/0:36,0:36:99:0,108,255	0/0:68,0:68:100:0,204,255	0/0:64,0:64:100:0,192,255	0/0:58,0:58:100:0,174,255	0/0:58,0:58:100:0,174,255	0/0:61,0:61:100:0,183,255	0/0:49,0:49:99:0,147,255	0/0:66,0:66:100:0,198,255	0/0:69,0:69:100:0,207,255	0/0:56,0:56:100:0,168,255	0/0:51,0:51:99:0,153,255	0/0:50,0:50:99:0,150,255	0/0:48,0:48:99:0,144,255	0/0:55,0:55:100:0,165,255	0/0:47,0:47:99:0,141,255	0/0:40,0:40:99:0,120,255	0/0:54,0:54:100:0,162,255	0/0:71,0:71:100:0,213,255	0/0:105,0:105:100:0,255,255	0/0:56,0:56:100:0,168,255	0/0:53,0:53:99:0,159,255	0/0:45,0:45:99:0,135,255	0/0:62,0:62:100:0,186,255	0/0:78,0:78:100:0,234,255	0/0:43,0:43:99:0,129,255	0/0:51,0:51:99:0,153,255	0/0:44,0:44:99:0,132,255	0/0:49,0:49:99:0,147,255	0/0:62,0:62:100:0,186,255	0/0:54,0:54:100:0,162,255	0/0:80,0:80:100:0,240,255	0/0:59,0:59:100:0,177,255	0/0:55,0:55:100:0,165,255	0/0:66,0:66:100:0,198,255	0/0:45,0:45:99:0,135,255	0/0:58,0:58:100:0,174,255	0/0:51,0:51:99:0,153,255	0/0:64,0:64:100:0,192,255	0/0:70,0:70:100:0,210,255	0/0:56,0:56:100:0,168,255	0/0:82,0:82:100:0,247,255	0/0:70,0:70:100:0,210,255	0/0:67,0:67:100:0,201,255	0/0:78,0:78:100:0,234,255	0/0:58,0:58:100:0,174,255	0/0:47,0:47:99:0,141,255	0/0:50,0:50:99:0,150,255	0/0:68,0:68:100:0,204,255	0/0:52,0:52:99:0,156,255	0/0:76,0:76:100:0,228,255	0/0:63,0:63:100:0,189,255	0/0:91,0:91:100:0,255,255	0/0:86,0:86:100:0,255,255	0/0:72,0:72:100:0,216,255	0/0:60,0:60:100:0,180,255	0/0:79,0:79:100:0,237,255	0/0:92,0:92:100:0,255,255	0/0:75,0:75:100:0,225,255	0/0:77,0:77:100:0,231,255	0/0:85,0:85:100:0,255,255	0/0:57,0:57:100:0,171,255	0/0:84,0:84:100:0,253,255	0/0:74,0:74:100:0,222,255	0/0:75,0:75:100:0,225,255	0/0:64,0:64:100:0,192,255	0/0:73,0:73:100:0,219,255	0/0:114,0:114:100:0,255,255	0/0:128,0:128:100:0,255,255	0/0:61,0:61:100:0,183,255	0/0:76,0:76:100:0,228,255	0/0:87,0:87:100:0,255,255	0/0:99,0:99:100:0,255,255	0/0:123,0:123:100:0,255,255	0/0:95,0:95:100:0,255,255	0/0:68,0:68:100:0,204,255	0/0:110,0:110:100:0,255,255	0/0:86,0:86:100:0,255,255	0/0:67,0:67:100:0,201,255	0/0:70,0:70:100:0,210,255	0/0:73,0:73:100:0,219,255	0/0:85,0:85:100:0,255,255	0/0:80,0:80:100:0,240,255	0/0:78,0:78:100:0,234,255	0/0:101,1:102:100:0,255,255	0/0:79,0:79:100:0,237,255	0/0:83,0:83:100:0,250,255	0/0:106,1:107:100:0,255,255	0/0:68,0:68:100:0,204,255	0/0:82,0:82:100:0,247,255	0/0:85,0:85:100:0,255,255	0/0:78,0:78:100:0,234,255	0/0:108,0:108:100:0,255,255	1/1:0,86:86:100:255,255,0	1/1:0,76:76:100:255,228,0	0/0:91,0:91:100:0,255,255	0/0:59,0:59:100:0,177,255	1/1:0,65:65:100:255,195,0	0/0:42,0:42:99:0,126,255	0/0:71,0:71:100:0,213,255	0/0:95,0:95:100:0,255,255	0/0:73,0:73:100:0,219,255	0/0:105,0:105:100:0,255,255	0/0:94,0:94:100:0,255,255	0/0:66,0:66:100:0,198,255	0/0:99,0:99:100:0,255,255	0/0:76,0:76:100:0,228,255	0/0:68,0:68:100:0,204,255	0/0:84,0:84:100:0,253,255	0/0:109,0:109:100:0,255,255	0/0:49,0:49:99:0,147,255	0/0:104,0:104:100:0,255,255	0/0:84,0:84:100:0,253,255	0/0:108,0:108:100:0,255,255	0/0:78,0:78:100:0,234,255	0/0:93,0:93:100:0,255,255	0/0:71,0:71:100:0,213,255	0/0:93,0:93:100:0,255,255	0/0:99,0:99:100:0,255,255	0/0:81,0:81:100:0,244,255	0/0:85,0:85:100:0,255,255	0/0:83,0:83:100:0,250,255	0/0:45,0:45:99:0,135,255	0/0:84,0:84:100:0,253,255	0/0:81,0:81:100:0,244,255	0/0:69,0:69:100:0,207,255	0/0:126,0:126:100:0,255,255	0/0:48,0:48:99:0,144,255	0/0:59,0:59:100:0,177,255	0/0:88,0:88:100:0,255,255	0/0:77,0:77:100:0,231,255	0/0:79,0:79:100:0,237,255	0/0:102,0:102:100:0,255,255	0/0:100,0:100:100:0,255,255	0/0:126,0:126:100:0,255,255	0/0:113,0:113:100:0,255,255	0/0:86,0:86:100:0,255,255	0/0:67,0:67:100:0,201,255	0/0:76,0:76:100:0,228,255	0/0:60,0:60:100:0,180,255	0/0:72,0:72:100:0,216,255	0/0:85,0:85:100:0,255,255	0/0:81,0:81:100:0,244,255	0/0:75,0:75:100:0,225,255	0/0:76,0:76:100:0,228,255	0/0:93,0:93:100:0,255,255	0/0:117,0:117:100:0,255,255	0/0:70,0:70:100:0,210,255	0/0:74,0:74:100:0,222,255	0/0:67,0:67:100:0,201,255	0/0:26,0:26:99:0,78,255	0/0:61,0:61:100:0,183,255	0/0:76,0:76:100:0,228,255	0/0:74,0:74:100:0,222,255	0/0:61,0:61:100:0,183,255	0/0:65,0:65:100:0,195,255	0/0:203,0:203:100:0,255,255	0/0:229,0:229:100:0,255,255	0/0:79,0:79:100:0,237,255	0/0:171,0:171:100:0,255,255	0/0:172,0:172:100:0,255,255	0/0:310,0:310:100:0,255,255	0/0:69,1:70:100:0,175,255	0/0:69,0:69:100:0,207,255	0/0:92,0:92:100:0,255,255	0/0:130,0:130:100:0,255,255	0/0:79,0:79:100:0,237,255	0/0:106,0:106:100:0,255,255	0/0:90,0:90:100:0,255,255	0/0:89,0:89:100:0,255,255	0/0:92,0:92:100:0,255,255	0/0:97,0:97:100:0,255,255	0/0:54,0:54:100:0,162,255	0/0:85,0:85:100:0,255,255	0/0:116,0:116:100:0,255,255	0/0:143,0:143:100:0,255,255	0/0:99,1:100:100:0,255,255	0/0:209,0:209:100:0,255,255	0/0:99,0:99:100:0,255,255	0/0:87,0:87:100:0,255,255
ARME14_CTG_02	1214766	SARME14_CTG_02_1214766	A	T	.	PASS	AB=0;ABP=0;AC=3;AF=0.011236;AN=267;ANN=T|intergenic_region|MODIFIER|EKO05_001300-EKO05_001301|EKO05_001300-EKO05_001301|intergenic_region|EKO05_001300-EKO05_001301|||n.1214766A>T||||||;AO=192;CIGAR=1X;DPB=16654;DPRA=1.05311;EPP=3.0103;EPPR=61.0107;GTI=0;LEN=1;MEANALT=1.04167;MQM=60;MQMR=59.9967;NS=267;NUMALT=1;ODDS=103.998;PAIRED=1;PAIREDR=0.999392;PAO=0;PQA=0;PQR=0;PRO=0;QA=6427;QR=597080;RO=16457;RPL=107;RPP=8.48422;RPPR=710.151;RPR=85;RUN=1;SAF=105;SAP=6.67466;SAR=87;SRF=8931;SRP=263.479;SRR=7526;TYPE=snp;technology.Illumina=1;DP=14390	GT:AD:DP:GQ:PL	0/0:78,0:78:100:0,234,255	0/0:87,0:87:100:0,255,255	0/0:72,0:72:100:0,216,255	0/0:36,0:36:99:0,108,255	0/0:82,0:82:100:0,247,255	0/0:83,0:83:100:0,250,255	0/0:119,0:119:100:0,255,255	0/0:117,0:117:100:0,255,255	0/0:114,1:115:100:0,255,255	0/0:98,0:98:100:0,255,255	0/0:137,1:138:100:0,255,255	0/0:89,0:89:100:0,255,255	0/0:54,0:54:100:0,162,255	0/0:34,0:34:99:0,102,255	0/0:55,0:55:100:0,165,255	0/0:56,0:56:100:0,168,255	0/0:50,0:50:99:0,150,255	0/0:35,0:35:99:0,105,255	0/0:49,1:50:99:0,114,255	0/0:53,0:53:99:0,159,255	0/0:43,0:43:99:0,129,255	0/0:61,0:61:100:0,183,255	0/0:49,0:49:99:0,147,255	0/0:55,0:55:100:0,165,255	0/0:49,0:49:99:0,147,255	0/0:43,0:43:99:0,129,255	0/0:42,0:42:99:0,126,255	0/0:34,0:34:99:0,102,255	0/0:54,0:54:100:0,162,255	0/0:46,1:47:99:0,105,255	0/0:47,0:47:99:0,141,255	0/0:45,0:45:99:0,135,255	0/0:54,1:55:99:0,130,255	0/0:50,0:50:99:0,150,255	0/0:62,0:62:100:0,186,255	0/0:49,1:50:99:0,114,255	0/0:45,0:45:99:0,135,255	0/0:70,0:70:100:0,210,255	0/0:46,0:46:99:0,138,255	0/0:37,0:37:99:0,111,255	0/0:32,0:32:99:0,96,255	0/0:71,0:71:100:0,213,255	0/0:37,0:37:99:0,111,255	0/0:49,0:49:99:0,147,255	0/0:70,0:70:100:0,210,255	0/0:40,0:40:99:0,120,255	0/0:28,0:28:99:0,84,255	0/0:37,0:37:99:0,111,255	0/0:50,0:50:99:0,150,255	0/0:198,0:198:100:0,255,255	0/0:52,0:52:99:0,156,255	0/0:46,0:46:99:0,138,255	0/0:52,0:52:99:0,156,255	0/0:39,0:39:99:0,117,255	0/0:41,0:41:99:0,123,255	0/0:39,0:39:99:0,117,255	0/0:57,0:57:100:0,171,255	0/0:56,0:56:100:0,168,255	0/0:39,0:39:99:0,117,255	0/0:57,1:58:99:0,139,255	0/0:49,0:49:99:0,147,255	0/0:29,1:30:99:0,54,255	0/0:43,0:43:99:0,129,255	0/0:38,0:38:99:0,114,255	0/0:47,0:47:99:0,141,255	0/0:37,0:37:99:0,111,255	0/0:46,0:46:99:0,138,255	0/0:42,0:42:99:0,126,255	0/0:61,0:61:100:0,183,255	0/0:98,0:98:100:0,255,255	0/0:30,0:30:99:0,90,255	0/0:47,0:47:99:0,141,255	0/0:29,0:29:99:0,87,255	0/0:61,1:62:99:0,150,255	0/0:71,0:71:100:0,213,255	0/0:47,0:47:99:0,141,255	0/0:37,0:37:99:0,111,255	0/0:52,0:52:99:0,156,255	0/0:45,0:45:99:0,135,255	0/0:58,0:58:100:0,174,255	0/0:44,0:44:99:0,132,255	0/0:62,0:62:100:0,186,255	0/0:46,0:46:99:0,138,255	0/0:41,0:41:99:0,123,255	0/0:44,0:44:99:0,132,255	0/0:56,0:56:100:0,168,255	0/0:43,0:43:99:0,129,255	0/0:39,0:39:99:0,117,255	0/0:46,1:47:99:0,105,255	0/0:44,0:44:99:0,132,255	0/0:50,0:50:99:0,150,255	0/0:54,0:54:100:0,162,255	0/0:52,0:52:99:0,156,255	0/0:44,0:44:99:0,132,255	0/0:49,0:49:99:0,147,255	0/0:48,0:48:99:0,144,255	0/0:35,0:35:99:0,105,255	0/0:35,0:35:99:0,105,255	0/0:47,0:47:99:0,141,255	0/0:43,0:43:99:0,129,255	0/0:42,0:42:99:0,126,255	0/0:61,0:61:100:0,183,255	0/0:48,0:48:99:0,144,255	0/0:49,0:49:99:0,147,255	0/0:51,0:51:99:0,153,255	0/0:40,0:40:99:0,120,255	0/0:61,1:62:99:0,150,255	0/0:59,0:59:100:0,177,255	0/0:37,0:37:99:0,111,255	0/0:67,0:67:100:0,201,255	0/0:39,0:39:99:0,117,255	0/0:53,0:53:99:0,159,255	0/0:55,0:55:100:0,165,255	0/0:44,0:44:99:0,132,255	0/0:77,0:77:100:0,231,255	0/0:56,0:56:100:0,168,255	0/0:59,0:59:100:0,177,255	0/0:60,0:60:100:0,180,255	0/0:80,0:80:100:0,240,255	0/0:47,0:47:99:0,141,255	0/0:72,0:72:100:0,216,255	0/0:67,0:67:100:0,201,255	0/0:77,0:77:100:0,231,255	0/0:81,0:81:100:0,244,255	0/0:58,0:58:100:0,174,255	0/0:62,0:62:100:0,186,255	0/0:77,0:77:100:0,231,255	0/0:75,0:75:100:0,225,255	0/0:58,0:58:100:0,174,255	0/0:66,0:66:100:0,198,255	0/0:59,0:59:100:0,177,255	0/0:54,0:54:100:0,162,255	0/0:57,0:57:100:0,171,255	0/0:49,0:49:99:0,147,255	0/0:61,0:61:100:0,183,255	0/0:59,0:59:100:0,177,255	0/0:71,0:71:100:0,213,255	0/0:61,0:61:100:0,183,255	0/0:64,1:65:99:0,159,255	0/0:60,0:60:100:0,180,255	0/0:71,0:71:100:0,213,255	0/0:46,0:46:99:0,138,255	0/0:67,0:67:100:0,201,255	0/0:67,0:67:100:0,201,255	0/0:46,0:46:99:0,138,255	0/0:79,0:79:100:0,237,255	0/0:43,0:43:99:0,129,255	0/0:49,0:49:99:0,147,255	0/0:49,0:49:99:0,147,255	0/0:63,0:63:100:0,189,255	0/0:64,0:64:100:0,192,255	0/0:55,0:55:100:0,165,255	0/0:74,0:74:100:0,222,255	0/0:68,0:68:100:0,204,255	0/0:48,0:48:99:0,144,255	0/0:62,0:62:100:0,186,255	1/1:0,48:48:99:255,144,0	1/1:0,70:70:100:255,210,0	1/1:0,52:52:99:255,156,0	0/0:86,0:86:100:0,255,255	0/0:50,0:50:99:0,150,255	0/0:56,0:56:100:0,168,255	0/0:82,0:82:100:0,247,255	0/0:76,0:76:100:0,228,255	0/0:60,0:60:100:0,180,255	0/0:73,0:73:100:0,219,255	0/0:68,0:68:100:0,204,255	0/0:58,0:58:100:0,174,255	0/0:78,0:78:100:0,234,255	0/0:68,0:68:100:0,204,255	0/0:45,0:45:99:0,135,255	0/0:42,0:42:99:0,126,255	0/0:35,0:35:99:0,105,255	0/0:68,0:68:100:0,204,255	0/0:55,1:56:99:0,133,255	0/0:53,0:53:99:0,159,255	0/0:74,0:74:100:0,222,255	0/0:43,0:43:99:0,129,255	0/0:41,0:41:99:0,123,255	0/0:58,0:58:100:0,174,255	0/0:47,0:47:99:0,141,255	0/0:75,0:75:100:0,225,255	0/0:74,0:74:100:0,222,255	0/0:54,0:54:100:0,162,255	0/0:75,0:75:100:0,225,255	0/0:65,0:65:100:0,195,255	0/0:64,0:64:100:0,192,255	0/0:52,0:52:99:0,156,255	0/0:52,0:52:99:0,156,255	0/0:54,0:54:100:0,162,255	0/0:47,0:47:99:0,141,255	0/0:66,0:66:100:0,198,255	0/0:62,0:62:100:0,186,255	0/0:55,0:55:100:0,165,255	0/0:59,1:60:99:0,144,255	0/0:72,2:74:99:0,151,255	0/0:78,0:78:100:0,234,255	0/0:58,0:58:100:0,174,255	0/0:48,0:48:99:0,144,255	0/0:54,0:54:100:0,162,255	0/0:32,0:32:99:0,96,255	0/0:47,0:47:99:0,141,255	0/0:57,0:57:100:0,171,255	0/0:61,0:61:100:0,183,255	0/0:57,0:57:100:0,171,255	0/0:40,0:40:99:0,120,255	0/0:173,0:173:100:0,255,255	0/0:209,0:209:100:0,255,255	0/0:56,0:56:100:0,168,255	0/0:161,0:161:100:0,255,255	0/0:159,0:159:100:0,255,255	0/0:264,0:264:100:0,255,255	0/0:96,0:96:100:0,255,255	0/0:36,0:36:99:0,108,255	0/0:91,0:91:100:0,255,255	0/0:128,0:128:100:0,255,255	0/0:89,0:89:100:0,255,255	0/0:99,0:99:100:0,255,255	0/0:78,0:78:100:0,234,255	0/0:85,0:85:100:0,255,255	0/0:59,0:59:100:0,177,255	0/0:132,0:132:100:0,255,255	0/0:56,0:56:100:0,168,255	0/0:54,0:54:100:0,162,255	0/0:96,0:96:100:0,255,255	0/0:123,1:124:100:0,255,255	0/0:86,0:86:100:0,255,255	0/0:163,0:163:100:0,255,255	0/0:66,1:67:100:0,166,255	0/0:87,0:87:100:0,255,255
ARME14_CTG_02	1214990	SARME14_CTG_02_1214990	T	A	.	PASS	AB=0;ABP=0;AC=5;AF=0.0187266;AN=267;ANN=A|intergenic_region|MODIFIER|EKO05_001300-EKO05_001301|EKO05_001300-EKO05_001301|intergenic_region|EKO05_001300-EKO05_001301|||n.1214990T>A||||||;AO=459;CIGAR=1X;DPB=18415;DPRA=1.35255;EPP=74.5837;EPPR=490.487;GTI=0;LEN=1;MEANALT=1.07407;MQM=60;MQMR=59.9802;NS=267;NUMALT=1;ODDS=84.8291;PAIRED=1;PAIREDR=0.999275;PAO=0;PQA=0;PQR=0;PRO=0;QA=16326;QR=644292;RO=17943;RPL=234;RPP=3.3935;RPPR=7.61211;RPR=225;RUN=1;SAF=159;SAP=97.0649;SAR=300;SRF=6709;SRP=2480.98;SRR=11234;TYPE=snp;technology.Illumina=1;DP=15947	GT:AD:DP:GQ:PL	0/0:78,1:79:100:0,202,255	0/0:100,0:100:100:0,255,255	0/0:66,0:66:100:0,198,255	0/0:36,0:36:99:0,108,255	0/0:70,0:70:100:0,210,255	0/0:108,0:108:100:0,255,255	0/0:107,0:107:100:0,255,255	0/0:99,0:99:100:0,255,255	1/1:2,128:130:100:255,255,0	0/0:71,1:72:100:0,181,255	0/0:137,1:138:100:0,255,255	0/0:99,0:99:100:0,255,255	0/0:50,0:50:99:0,150,255	0/0:42,0:42:99:0,126,255	0/0:51,0:51:99:0,153,255	0/0:73,0:73:100:0,219,255	0/0:61,0:61:100:0,183,255	0/0:44,1:45:99:0,100,255	0/0:54,0:54:100:0,162,255	0/0:70,0:70:100:0,210,255	0/0:52,0:52:99:0,156,255	0/0:51,0:51:99:0,153,255	0/0:66,0:66:100:0,198,255	0/0:68,0:68:100:0,204,255	0/0:43,0:43:99:0,129,255	0/0:56,0:56:100:0,168,255	0/0:44,0:44:99:0,132,255	0/0:42,0:42:99:0,126,255	0/0:63,1:64:99:0,156,255	0/0:46,0:46:99:0,138,255	0/0:43,0:43:99:0,129,255	0/0:38,0:38:99:0,114,255	0/0:75,0:75:100:0,225,255	0/0:61,0:61:100:0,183,255	0/0:59,0:59:100:0,177,255	0/0:51,0:51:99:0,153,255	0/0:56,0:56:100:0,168,255	0/0:60,0:60:100:0,180,255	0/0:54,0:54:100:0,162,255	0/0:40,0:40:99:0,120,255	0/0:33,0:33:99:0,99,255	0/0:68,0:68:100:0,204,255	0/0:36,0:36:99:0,108,255	0/0:51,0:51:99:0,153,255	0/0:86,0:86:100:0,255,255	0/0:55,0:55:100:0,165,255	0/0:36,0:36:99:0,108,255	0/0:40,0:40:99:0,120,255	0/0:58,0:58:100:0,174,255	0/0:254,0:254:100:0,255,255	0/0:56,0:56:100:0,168,255	0/0:44,0:44:99:0,132,255	0/0:66,0:66:100:0,198,255	0/0:49,0:49:99:0,147,255	0/0:45,0:45:99:0,135,255	0/0:58,0:58:100:0,174,255	0/0:57,0:57:100:0,171,255	0/0:44,0:44:99:0,132,255	0/0:38,0:38:99:0,114,255	0/0:72,0:72:100:0,216,255	0/0:55,0:55:100:0,165,255	0/0:36,0:36:99:0,108,255	0/0:57,0:57:100:0,171,255	0/0:34,0:34:99:0,102,255	0/0:46,0:46:99:0,138,255	0/0:34,0:34:99:0,102,255	0/0:35,0:35:99:0,105,255	0/0:48,0:48:99:0,144,255	1/1:0,58:58:100:255,174,0	1/1:0,121:121:100:255,255,0	0/0:37,0:37:99:0,111,255	0/0:53,0:53:99:0,159,255	0/0:38,0:38:99:0,114,255	0/0:56,0:56:100:0,168,255	0/0:85,0:85:100:0,255,255	0/0:39,0:39:99:0,117,255	0/0:42,0:42:99:0,126,255	0/0:59,0:59:100:0,177,255	0/0:59,0:59:100:0,177,255	0/0:62,0:62:100:0,186,255	0/0:45,0:45:99:0,135,255	0/0:70,0:70:100:0,210,255	0/0:48,1:49:99:0,111,255	0/0:45,0:45:99:0,135,255	0/0:54,0:54:100:0,162,255	0/0:51,0:51:99:0,153,255	0/0:48,0:48:99:0,144,255	0/0:48,0:48:99:0,144,255	0/0:58,1:59:99:0,142,255	0/0:52,0:52:99:0,156,255	0/0:47,0:47:99:0,141,255	0/0:63,0:63:100:0,189,255	0/0:62,0:62:100:0,186,255	0/0:55,0:55:100:0,165,255	0/0:62,0:62:100:0,186,255	0/0:56,0:56:100:0,168,255	0/0:46,0:46:99:0,138,255	0/0:46,0:46:99:0,138,255	0/0:42,0:42:99:0,126,255	0/0:49,0:49:99:0,147,255	0/0:56,0:56:100:0,168,255	0/0:63,0:63:100:0,189,255	0/0:81,0:81:100:0,244,255	0/0:48,0:48:99:0,144,255	0/0:53,0:53:99:0,159,255	0/0:73,0:73:100:0,219,255	0/0:65,0:65:100:0,195,255	0/0:46,0:46:99:0,138,255	0/0:55,0:55:100:0,165,255	0/0:59,0:59:100:0,177,255	0/0:64,0:64:100:0,192,255	0/0:55,0:55:100:0,165,255	0/0:61,0:61:100:0,183,255	0/0:71,1:72:100:0,181,255	0/0:91,0:91:100:0,255,255	0/0:55,0:55:100:0,165,255	0/0:76,0:76:100:0,228,255	0/0:90,0:90:100:0,255,255	0/0:88,0:88:100:0,255,255	0/0:60,0:60:100:0,180,255	0/0:82,0:82:100:0,247,255	0/0:55,0:55:100:0,165,255	0/0:95,0:95:100:0,255,255	0/0:76,1:77:100:0,196,255	0/0:80,0:80:100:0,240,255	0/0:84,0:84:100:0,253,255	0/0:89,0:89:100:0,255,255	0/0:63,0:63:100:0,189,255	0/0:60,0:60:100:0,180,255	0/0:67,0:67:100:0,201,255	0/0:61,0:61:100:0,183,255	0/0:68,0:68:100:0,204,255	0/0:59,0:59:100:0,177,255	0/0:69,0:69:100:0,207,255	0/0:80,0:80:100:0,240,255	0/0:56,0:56:100:0,168,255	0/0:82,0:82:100:0,247,255	0/0:73,0:73:100:0,219,255	0/0:65,1:66:100:0,162,255	0/0:62,0:62:100:0,186,255	0/0:72,0:72:100:0,216,255	0/0:50,0:50:99:0,150,255	0/0:71,0:71:100:0,213,255	0/0:77,0:77:100:0,231,255	0/0:65,0:65:100:0,195,255	0/0:101,0:101:100:0,255,255	0/0:57,0:57:100:0,171,255	0/0:51,0:51:99:0,153,255	0/0:53,0:53:99:0,159,255	0/0:74,0:74:100:0,222,255	0/0:60,0:60:100:0,180,255	0/0:63,0:63:100:0,189,255	0/0:95,0:95:100:0,255,255	0/0:71,0:71:100:0,213,255	0/0:64,0:64:100:0,192,255	0/0:72,0:72:100:0,216,255	0/0:79,0:79:100:0,237,255	0/0:76,0:76:100:0,228,255	0/0:50,0:50:99:0,150,255	0/0:84,0:84:100:0,253,255	0/0:51,0:51:99:0,153,255	0/0:67,0:67:100:0,201,255	0/0:98,0:98:100:0,255,255	0/0:101,1:102:100:0,255,255	0/0:66,0:66:100:0,198,255	0/0:90,0:90:100:0,255,255	0/0:72,0:72:100:0,216,255	0/0:49,0:49:99:0,147,255	0/0:91,0:91:100:0,255,255	0/0:75,0:75:100:0,225,255	0/0:63,0:63:100:0,189,255	0/0:52,0:52:99:0,156,255	0/0:43,0:43:99:0,129,255	0/0:72,0:72:100:0,216,255	0/0:77,0:77:100:0,231,255	0/0:64,0:64:100:0,192,255	0/0:99,0:99:100:0,255,255	0/0:46,0:46:99:0,138,255	0/0:55,0:55:100:0,165,255	0/0:90,0:90:100:0,255,255	0/0:67,0:67:100:0,201,255	0/0:80,0:80:100:0,240,255	0/0:81,0:81:100:0,244,255	0/0:81,0:81:100:0,244,255	0/0:80,0:80:100:0,240,255	0/0:73,0:73:100:0,219,255	0/0:79,0:79:100:0,237,255	0/0:39,0:39:99:0,117,255	0/0:65,0:65:100:0,195,255	0/0:78,0:78:100:0,234,255	0/0:76,0:76:100:0,228,255	0/0:87,0:87:100:0,255,255	0/0:72,0:72:100:0,216,255	0/0:65,0:65:100:0,195,255	0/0:64,0:64:100:0,192,255	0/0:87,0:87:100:0,255,255	0/0:83,0:83:100:0,250,255	0/0:51,0:51:99:0,153,255	0/0:64,0:64:100:0,192,255	0/0:52,0:52:99:0,156,255	0/0:36,0:36:99:0,108,255	0/0:53,0:53:99:0,159,255	0/0:70,0:70:100:0,210,255	0/0:63,0:63:100:0,189,255	0/0:60,0:60:100:0,180,255	0/0:34,0:34:99:0,102,255	0/0:176,2:178:100:0,255,255	0/0:215,1:216:100:0,255,255	0/0:67,0:67:100:0,201,255	0/0:146,0:146:100:0,255,255	0/0:148,0:148:100:0,255,255	0/0:310,0:310:100:0,255,255	0/0:72,0:72:100:0,216,255	0/0:45,0:45:99:0,135,255	0/0:72,0:72:100:0,216,255	0/0:98,0:98:100:0,255,255	0/0:69,0:69:100:0,207,255	0/0:82,0:82:100:0,247,255	0/0:78,0:78:100:0,234,255	0/0:85,0:85:100:0,255,255	0/0:75,0:75:100:0,225,255	0/0:90,0:90:100:0,255,255	0/0:49,0:49:99:0,147,255	0/0:87,0:87:100:0,255,255	0/0:116,0:116:100:0,255,255	0/0:144,0:144:100:0,255,255	0/0:98,0:98:100:0,255,255	0/0:180,1:181:100:0,255,255	0/0:75,1:76:100:0,193,255	0/0:110,1:111:100:0,255,255
ARME14_CTG_02	1218382	SARME14_CTG_02_1218382	AAAAACCAGATCTAGAAATATCTA	.	.	PASS	AB=0;ABP=0;AC=3;AF=0.011236;AN=267;ANN=AA|intergenic_region|MODIFIER|EKO05_001300-EKO05_001301|EKO05_001300-EKO05_001301|intergenic_region|EKO05_001300-EKO05_001301|||n.1218384_1218405delAAACCAGATCTAGAAATATCTA||||||;AO=125;CIGAR=1M22D1M;DPB=16182.5;DPRA=0.69137;EPP=3.44459;EPPR=138.449;GTI=0;LEN=22;MEANALT=1.66667;MQM=56.688;MQMR=60;NS=267;NUMALT=1;ODDS=131.569;PAIRED=1;PAIREDR=0.999416;PAO=6.5;PQA=63.5;PQR=180.5;PRO=12.5;QA=3391;QR=555126;RO=15398;RPL=47;RPP=19.7046;RPPR=134.607;RPR=78;RUN=1;SAF=66;SAP=3.86152;SAR=59;SRF=7351;SRP=71.3241;SRR=8047;TYPE=del;technology.Illumina=1;DP=125	GT:AD:DP:GQ:PL	0/0:0:0:33:0	0/0:0:0:33:0	0/0:0:0:33:0	0/0:0:0:33:0	0/0:0:0:33:0	0/0:0:0:33:0	0/0:0:0:33:0	0/0:0:0:33:0	0/0:0:0:33:0	0/0:0:0:33:0	0/0:0:0:33:0	0/0:0:0:33:0	0/0:0:0:33:0	0/0:0:0:33:0	0/0:0:0:33:0	0/0:0:0:33:0	0/0:0:0:33:0	0/0:0:0:33:0	0/0:0:0:33:0	0/0:0:0:33:0	0/0:0:0:33:0	0/0:0:0:33:0	0/0:0:0:33:0	0/0:0:0:33:0	0/0:0:0:33:0	0/0:0:0:33:0	0/0:0:0:33:0	0/0:0:0:33:0	0/0:0:0:33:0	0/0:0:0:33:0	0/0:0:0:33:0	0/0:0:0:33:0	0/0:0:0:33:0	0/0:0:0:33:0	0/0:0:0:33:0	0/0:0:0:33:0	0/0:0:0:33:0	0/0:0:0:33:0	0/0:0:0:33:0	0/0:0:0:33:0	0/0:0:0:33:0	0/0:0:0:33:0	0/0:0:0:33:0	0/0:0:0:33:0	0/0:0:0:33:0	0/0:0:0:33:0	0/0:0:0:33:0	0/0:0:0:33:0	0/0:0:0:33:0	0/0:0:0:33:0	0/0:0:0:33:0	0/0:0:0:33:0	0/0:0:0:33:0	0/0:0:0:33:0	0/0:0:0:33:0	0/0:0:0:33:0	0/0:0:0:33:0	0/0:0:0:33:0	0/0:0:0:33:0	0/0:0:0:33:0	0/0:0:0:33:0	0/0:0:0:33:0	0/0:0:0:33:0	0/0:0:0:33:0	0/0:0:0:33:0	0/0:0:0:33:0	0/0:0:0:33:0	0/0:0:0:33:0	0/0:0:0:33:0	0/0:0:0:33:0	0/0:0:0:33:0	0/0:0:0:33:0	0/0:0:0:33:0	0/0:0:0:33:0	0/0:0:0:33:0	0/0:0:0:33:0	0/0:0:0:33:0	0/0:0:0:33:0	0/0:0:0:33:0	0/0:0:0:33:0	0/0:0:0:33:0	0/0:0:0:33:0	0/0:0:0:33:0	0/0:0:0:33:0	0/0:0:0:33:0	0/0:0:0:33:0	0/0:0:0:33:0	0/0:0:0:33:0	0/0:0:0:33:0	0/0:0:0:33:0	0/0:0:0:33:0	0/0:0:0:33:0	0/0:0:0:33:0	0/0:0:0:33:0	0/0:0:0:33:0	0/0:0:0:33:0	0/0:0:0:33:0	0/0:0:0:33:0	0/0:0:0:33:0	0/0:0:0:33:0	0/0:0:0:33:0	0/0:0:0:33:0	0/0:0:0:33:0	0/0:0:0:33:0	0/0:0:0:33:0	0/0:0:0:33:0	0/0:0:0:33:0	0/0:0:0:33:0	0/0:0:0:33:0	0/0:0:0:33:0	0/0:0:0:33:0	0/0:0:0:33:0	0/0:0:0:33:0	0/0:0:0:33:0	0/0:0:0:33:0	0/0:0:0:33:0	0/0:0:0:33:0	0/0:0:0:33:0	0/0:0:0:33:0	0/0:0:0:33:0	0/0:0:0:33:0	0/0:0:0:33:0	0/0:0:0:33:0	0/0:0:0:33:0	0/0:0:0:33:0	0/0:0:0:33:0	0/0:0:0:33:0	0/0:0:0:33:0	0/0:0:0:33:0	0/0:0:0:33:0	0/0:0:0:33:0	0/0:0:0:33:0	0/0:0:0:33:0	0/0:0:0:33:0	0/0:0:0:33:0	0/0:0:0:33:0	0/0:0:0:33:0	0/0:0:0:33:0	0/0:0:0:33:0	0/0:0:0:33:0	0/0:0:0:33:0	0/0:0:0:33:0	0/0:0:0:33:0	0/0:0:0:33:0	0/0:0:0:33:0	0/0:0:0:33:0	0/0:0:0:33:0	0/0:0:0:33:0	0/0:0:0:33:0	0/0:0:0:33:0	0/0:0:0:33:0	0/0:0:0:33:0	0/0:0:0:33:0	0/0:0:0:33:0	0/0:0:0:33:0	0/0:0:0:33:0	0/0:43:43:99:0	0/0:38:38:99:0	0/0:44:44:99:0	0/0:0:0:33:0	0/0:0:0:33:0	0/0:0:0:33:0	0/0:0:0:33:0	0/0:0:0:33:0	0/0:0:0:33:0	0/0:0:0:33:0	0/0:0:0:33:0	0/0:0:0:33:0	0/0:0:0:33:0	0/0:0:0:33:0	0/0:0:0:33:0	0/0:0:0:33:0	0/0:0:0:33:0	0/0:0:0:33:0	0/0:0:0:33:0	0/0:0:0:33:0	0/0:0:0:33:0	0/0:0:0:33:0	0/0:0:0:33:0	0/0:0:0:33:0	0/0:0:0:33:0	0/0:0:0:33:0	0/0:0:0:33:0	0/0:0:0:33:0	0/0:0:0:33:0	0/0:0:0:33:0	0/0:0:0:33:0	0/0:0:0:33:0	0/0:0:0:33:0	0/0:0:0:33:0	0/0:0:0:33:0	0/0:0:0:33:0	0/0:0:0:33:0	0/0:0:0:33:0	0/0:0:0:33:0	0/0:0:0:33:0	0/0:0:0:33:0	0/0:0:0:33:0	0/0:0:0:33:0	0/0:0:0:33:0	0/0:0:0:33:0	0/0:0:0:33:0	0/0:0:0:33:0	0/0:0:0:33:0	0/0:0:0:33:0	0/0:0:0:33:0	0/0:0:0:33:0	0/0:0:0:33:0	0/0:0:0:33:0	0/0:0:0:33:0	0/0:0:0:33:0	0/0:0:0:33:0	0/0:0:0:33:0	0/0:0:0:33:0	0/0:0:0:33:0	0/0:0:0:33:0	0/0:0:0:33:0	0/0:0:0:33:0	0/0:0:0:33:0	0/0:0:0:33:0	0/0:0:0:33:0	0/0:0:0:33:0	0/0:0:0:33:0	0/0:0:0:33:0	0/0:0:0:33:0	0/0:0:0:33:0	0/0:0:0:33:0	0/0:0:0:33:0	0/0:0:0:33:0	0/0:0:0:33:0
ARME14_CTG_02	1219137	SARME14_CTG_02_1219137	T	C	.	PASS	AB=0;ABP=0;AC=4;AF=0.0149813;AN=267;ANN=C|intergenic_region|MODIFIER|EKO05_001300-EKO05_001301|EKO05_001300-EKO05_001301|intergenic_region|EKO05_001300-EKO05_001301|||n.1219137T>C||||||;AO=213;CIGAR=1X;DPB=13352;DPRA=1.34086;EPP=23.6546;EPPR=615.499;GTI=0;LEN=1;MEANALT=1.125;MQM=60;MQMR=59.9481;NS=267;NUMALT=1;ODDS=125.825;PAIRED=0.995305;PAIREDR=0.999009;PAO=0;PQA=0;PQR=0;PRO=0;QA=7857;QR=481854;RO=13124;RPL=129;RPP=23.6546;RPPR=2817.02;RPR=84;RUN=1;SAF=92;SAP=11.584;SAR=121;SRF=5584;SRP=636.042;SRR=7540;TYPE=snp;technology.Illumina=1;DP=11531	GT:AD:DP:GQ:PL	0/0:89,0:89:100:0,255,255	0/0:97,0:97:100:0,255,255	0/0:66,0:66:100:0,198,255	0/0:51,0:51:99:0,153,255	0/0:70,0:70:100:0,210,255	0/0:82,0:82:100:0,247,255	0/0:71,0:71:100:0,213,255	0/0:98,0:98:100:0,255,255	0/0:89,0:89:100:0,255,255	0/0:101,0:101:100:0,255,255	0/0:102,0:102:100:0,255,255	0/0:67,0:67:100:0,201,255	0/0:41,0:41:99:0,123,255	0/0:30,0:30:99:0,90,255	0/0:45,1:46:99:0,102,255	0/0:38,0:38:99:0,114,255	0/0:50,0:50:99:0,150,255	0/0:24,0:24:99:0,72,255	0/0:51,0:51:99:0,153,255	0/0:43,0:43:99:0,129,255	0/0:35,0:35:99:0,105,255	0/0:21,0:21:99:0,63,255	0/0:46,0:46:99:0,138,255	0/0:44,0:44:99:0,132,255	0/0:35,0:35:99:0,105,255	0/0:39,0:39:99:0,117,255	0/0:42,0:42:99:0,126,255	0/0:36,0:36:99:0,108,255	0/0:60,0:60:100:0,180,255	0/0:40,0:40:99:0,120,255	0/0:34,0:34:99:0,102,255	0/0:31,0:31:99:0,93,255	0/0:38,0:38:99:0,114,255	0/0:32,0:32:99:0,96,255	0/0:40,0:40:99:0,120,255	0/0:38,0:38:99:0,114,255	0/0:39,0:39:99:0,117,255	0/0:53,0:53:99:0,159,255	0/0:40,0:40:99:0,120,255	0/0:32,0:32:99:0,96,255	0/0:37,0:37:99:0,111,255	0/0:43,0:43:99:0,129,255	0/0:37,0:37:99:0,111,255	0/0:30,0:30:99:0,90,255	0/0:66,0:66:100:0,198,255	0/0:38,0:38:99:0,114,255	0/0:26,0:26:99:0,78,255	0/0:43,0:43:99:0,129,255	0/0:38,0:38:99:0,114,255	0/0:164,1:165:100:0,255,255	0/0:39,0:39:99:0,117,255	0/0:28,0:28:99:0,84,255	0/0:42,0:42:99:0,126,255	0/0:17,0:17:99:0,51,255	0/0:41,0:41:99:0,123,255	0/0:49,0:49:99:0,147,255	0/0:27,0:27:99:0,81,255	0/0:21,0:21:99:0,63,255	0/0:36,0:36:99:0,108,255	0/0:32,0:32:99:0,96,255	0/0:46,0:46:99:0,138,255	0/0:17,0:17:99:0,51,255	0/0:34,0:34:99:0,102,255	0/0:23,0:23:99:0,69,255	0/0:40,0:40:99:0,120,255	0/0:16,0:16:99:0,48,255	0/0:25,0:25:99:0,75,255	0/0:30,0:30:99:0,90,255	0/0:38,0:38:99:0,114,255	0/0:68,0:68:100:0,204,255	0/0:17,0:17:99:0,51,255	0/0:40,0:40:99:0,120,255	0/0:17,0:17:99:0,51,255	0/0:35,0:35:99:0,105,255	0/0:68,0:68:100:0,204,255	0/0:36,0:36:99:0,108,255	0/0:31,0:31:99:0,93,255	0/0:47,0:47:99:0,141,255	0/0:47,0:47:99:0,141,255	0/0:41,0:41:99:0,123,255	0/0:29,0:29:99:0,87,255	0/0:44,0:44:99:0,132,255	0/0:36,0:36:99:0,108,255	0/0:27,0:27:99:0,81,255	0/0:50,0:50:99:0,150,255	0/0:34,0:34:99:0,102,255	0/0:40,0:40:99:0,120,255	0/0:42,0:42:99:0,126,255	0/0:37,0:37:99:0,111,255	0/0:52,0:52:99:0,156,255	0/0:38,0:38:99:0,114,255	0/0:53,0:53:99:0,159,255	0/0:37,0:37:99:0,111,255	0/0:28,0:28:99:0,84,255	0/0:46,0:46:99:0,138,255	0/0:28,0:28:99:0,84,255	0/0:31,0:31:99:0,93,255	0/0:27,0:27:99:0,81,255	0/0:29,0:29:99:0,87,255	0/0:26,0:26:99:0,78,255	0/0:32,0:32:99:0,96,255	0/0:46,0:46:99:0,138,255	0/0:51,0:51:99:0,153,255	0/0:47,0:47:99:0,141,255	0/0:33,0:33:99:0,99,255	0/0:31,0:31:99:0,93,255	0/0:38,0:38:99:0,114,255	0/0:54,0:54:100:0,162,255	0/0:35,0:35:99:0,105,255	0/0:35,0:35:99:0,105,255	0/0:37,0:37:99:0,111,255	1/1:0,36:36:99:255,108,0	0/0:39,0:39:99:0,117,255	0/0:46,0:46:99:0,138,255	0/0:40,0:40:99:0,120,255	0/0:27,0:27:99:0,81,255	0/0:38,0:38:99:0,114,255	0/0:52,0:52:99:0,156,255	0/0:58,0:58:100:0,174,255	0/0:49,0:49:99:0,147,255	0/0:48,0:48:99:0,144,255	0/0:37,0:37:99:0,111,255	0/0:61,0:61:100:0,183,255	0/0:59,0:59:100:0,177,255	0/0:46,0:46:99:0,138,255	0/0:54,0:54:100:0,162,255	0/0:55,0:55:100:0,165,255	0/0:65,0:65:100:0,195,255	0/0:35,0:35:99:0,105,255	0/0:50,0:50:99:0,150,255	0/0:61,0:61:100:0,183,255	0/0:36,0:36:99:0,108,255	0/0:46,0:46:99:0,138,255	0/0:38,0:38:99:0,114,255	0/0:46,0:46:99:0,138,255	0/0:40,0:40:99:0,120,255	0/0:53,0:53:99:0,159,255	0/0:40,0:40:99:0,120,255	0/0:65,0:65:100:0,195,255	0/0:54,0:54:100:0,162,255	0/0:59,0:59:100:0,177,255	0/0:33,0:33:99:0,99,255	0/0:49,0:49:99:0,147,255	0/0:37,0:37:99:0,111,255	0/0:48,0:48:99:0,144,255	0/0:52,0:52:99:0,156,255	0/0:54,0:54:100:0,162,255	0/0:38,0:38:99:0,114,255	0/0:29,0:29:99:0,87,255	0/0:43,0:43:99:0,129,255	0/0:59,0:59:100:0,177,255	0/0:45,0:45:99:0,135,255	0/0:52,0:52:99:0,156,255	0/0:52,0:52:99:0,156,255	0/0:47,0:47:99:0,141,255	0/0:44,0:44:99:0,132,255	0/0:36,0:36:99:0,108,255	0/0:53,0:53:99:0,159,255	0/0:57,0:57:100:0,171,255	0/0:52,0:52:99:0,156,255	0/0:30,0:30:99:0,90,255	0/0:45,0:45:99:0,135,255	0/0:57,0:57:100:0,171,255	0/0:64,0:64:100:0,192,255	0/0:41,0:41:99:0,123,255	0/0:52,0:52:99:0,156,255	0/0:39,0:39:99:0,117,255	0/0:60,0:60:100:0,180,255	0/0:59,0:59:100:0,177,255	0/0:54,0:54:100:0,162,255	0/0:42,0:42:99:0,126,255	0/0:46,0:46:99:0,138,255	0/0:26,0:26:99:0,78,255	0/0:41,0:41:99:0,123,255	0/0:49,0:49:99:0,147,255	0/0:47,0:47:99:0,141,255	0/0:71,0:71:100:0,213,255	0/0:33,0:33:99:0,99,255	1/1:0,45:45:99:255,135,0	0/0:51,0:51:99:0,153,255	0/0:34,0:34:99:0,102,255	0/0:59,0:59:100:0,177,255	0/0:51,0:51:99:0,153,255	0/0:52,0:52:99:0,156,255	0/0:36,0:36:99:0,108,255	0/0:57,0:57:100:0,171,255	0/0:38,0:38:99:0,114,255	0/0:35,0:35:99:0,105,255	0/0:48,0:48:99:0,144,255	0/0:49,0:49:99:0,147,255	0/0:42,0:42:99:0,126,255	0/0:41,0:41:99:0,123,255	0/0:54,0:54:100:0,162,255	0/0:48,0:48:99:0,144,255	0/0:45,0:45:99:0,135,255	0/0:56,0:56:100:0,168,255	0/0:64,0:64:100:0,192,255	0/0:32,0:32:99:0,96,255	0/0:52,0:52:99:0,156,255	0/0:27,0:27:99:0,81,255	0/0:16,0:16:99:0,48,255	0/0:33,0:33:99:0,99,255	0/0:50,0:50:99:0,150,255	0/0:32,0:32:99:0,96,255	0/0:35,0:35:99:0,105,255	0/0:26,0:26:99:0,78,255	0/0:135,0:135:100:0,255,255	0/0:193,0:193:100:0,255,255	1/1:6,40:46:99:255,0,78	0/0:135,0:135:100:0,255,255	0/0:121,0:121:100:0,255,255	0/0:203,0:203:100:0,255,255	0/0:84,0:84:100:0,253,255	0/0:57,0:57:100:0,171,255	0/0:85,0:85:100:0,255,255	0/0:93,0:93:100:0,255,255	0/0:91,0:91:100:0,255,255	0/0:95,0:95:100:0,255,255	1/1:0,88:88:100:255,255,0	0/0:112,0:112:100:0,255,255	0/0:96,0:96:100:0,255,255	0/0:100,0:100:100:0,255,255	0/0:31,0:31:99:0,93,255	0/0:61,0:61:100:0,183,255	0/0:68,0:68:100:0,204,255	0/0:100,0:100:100:0,255,255	0/0:69,1:70:100:0,175,255	0/0:143,0:143:100:0,255,255	0/0:47,0:47:99:0,141,255	0/0:75,0:75:100:0,225,255
ARME14_CTG_02	1222482	SARME14_CTG_02_1222482	T	C	.	PASS	AB=0;ABP=0;AC=60;AF=0.224719;AN=267;ANN=C|intergenic_region|MODIFIER|EKO05_001300-EKO05_001301|EKO05_001300-EKO05_001301|intergenic_region|EKO05_001300-EKO05_001301|||n.1222482T>C||||||;AO=5172;CIGAR=1X;DPB=21892;DPRA=1.09063;EPP=394.797;EPPR=1806.49;GTI=0;LEN=1;MEANALT=1.36232;MQM=59.9977;MQMR=59.9975;NS=267;NUMALT=1;ODDS=12.9832;PAIRED=0.999613;PAIREDR=0.99928;PAO=0;PQA=0;PQR=0;PRO=0;QA=182467;QR=602895;RO=16671;RPL=2519;RPP=10.5492;RPPR=186.535;RPR=2653;RUN=1;SAF=2404;SAP=58.639;SAR=2768;SRF=7961;SRP=76.0832;SRR=8710;TYPE=snp;technology.Illumina=1;DP=18977	GT:AD:DP:GQ:PL	0/0:91,0:91:100:0,255,255	1/1:0,65:65:100:255,195,0	1/1:0,74:74:100:255,222,0	1/1:1,43:44:99:255,97,0	1/1:0,92:92:100:255,255,0	0/0:86,0:86:100:0,255,255	0/0:155,0:155:100:0,255,255	0/0:106,0:106:100:0,255,255	0/0:145,0:145:100:0,255,255	1/1:0,75:75:100:255,225,0	0/0:161,1:162:100:0,255,255	1/1:15,94:109:100:255,0,212	1/1:0,51:51:99:255,153,0	0/0:53,0:53:99:0,159,255	0/0:78,0:78:100:0,234,255	0/0:74,0:74:100:0,222,255	0/0:62,0:62:100:0,186,255	0/0:50,0:50:99:0,150,255	0/0:73,0:73:100:0,219,255	0/0:69,0:69:100:0,207,255	0/0:66,0:66:100:0,198,255	0/0:68,0:68:100:0,204,255	0/0:70,0:70:100:0,210,255	0/0:78,0:78:100:0,234,255	0/0:58,0:58:100:0,174,255	0/0:43,0:43:99:0,129,255	0/0:63,0:63:100:0,189,255	0/0:57,0:57:100:0,171,255	0/0:87,0:87:100:0,255,255	0/0:51,0:51:99:0,153,255	0/0:72,0:72:100:0,216,255	0/0:58,0:58:100:0,174,255	0/0:68,0:68:100:0,204,255	0/0:49,0:49:99:0,147,255	0/0:67,0:67:100:0,201,255	0/0:66,0:66:100:0,198,255	0/0:51,0:51:99:0,153,255	0/0:84,0:84:100:0,253,255	0/0:66,0:66:100:0,198,255	1/1:0,58:58:100:255,174,0	1/1:0,45:45:99:255,135,0	1/1:0,64:64:100:255,192,0	0/0:43,0:43:99:0,129,255	0/0:50,0:50:99:0,150,255	1/1:1,69:70:100:255,175,0	1/1:0,46:46:99:255,138,0	1/1:0,53:53:99:255,159,0	1/1:0,52:52:99:255,156,0	0/0:69,0:69:100:0,207,255	0/0:285,0:285:100:0,255,255	0/0:57,0:57:100:0,171,255	1/1:0,55:55:100:255,165,0	0/0:48,0:48:99:0,144,255	0/0:65,0:65:100:0,195,255	0/0:47,0:47:99:0,141,255	0/0:60,0:60:100:0,180,255	0/0:71,0:71:100:0,213,255	0/0:63,0:63:100:0,189,255	0/0:69,0:69:100:0,207,255	0/0:59,0:59:100:0,177,255	0/0:65,0:65:100:0,195,255	0/0:34,0:34:99:0,102,255	0/0:54,0:54:100:0,162,255	0/0:37,0:37:99:0,111,255	0/0:61,0:61:100:0,183,255	0/0:51,0:51:99:0,153,255	0/0:37,0:37:99:0,111,255	0/0:58,0:58:100:0,174,255	0/0:64,0:64:100:0,192,255	0/0:115,0:115:100:0,255,255	0/0:40,0:40:99:0,120,255	0/0:61,0:61:100:0,183,255	0/0:37,0:37:99:0,111,255	0/0:86,0:86:100:0,255,255	0/0:91,0:91:100:0,255,255	0/0:51,0:51:99:0,153,255	0/0:51,0:51:99:0,153,255	0/0:57,0:57:100:0,171,255	0/0:62,0:62:100:0,186,255	0/0:59,0:59:100:0,177,255	0/0:67,0:67:100:0,201,255	0/0:99,0:99:100:0,255,255	0/0:45,0:45:99:0,135,255	0/0:50,0:50:99:0,150,255	0/0:72,0:72:100:0,216,255	0/0:75,0:75:100:0,225,255	0/0:65,0:65:100:0,195,255	0/0:68,0:68:100:0,204,255	0/0:58,0:58:100:0,174,255	0/0:68,0:68:100:0,204,255	0/0:55,0:55:100:0,165,255	0/0:94,0:94:100:0,255,255	0/0:65,0:65:100:0,195,255	0/0:24,21:45:100:255,0,255	1/1:0,73:73:100:255,219,0	1/1:0,52:52:99:255,156,0	0/0:58,0:58:100:0,174,255	0/0:50,0:50:99:0,150,255	0/0:54,0:54:100:0,162,255	1/1:0,37:37:99:255,111,0	1/1:0,68:68:100:255,204,0	1/1:0,78:78:100:255,234,0	1/1:1,107:108:100:255,255,0	1/1:0,71:71:100:255,213,0	1/1:0,64:64:100:255,192,0	1/1:0,78:78:100:255,234,0	1/1:0,76:76:100:255,228,0	1/1:0,82:82:100:255,247,0	1/1:0,66:66:100:255,198,0	0/0:75,0:75:100:0,225,255	1/1:0,66:66:100:255,198,0	0/0:72,0:72:100:0,216,255	0/0:67,0:67:100:0,201,255	0/0:89,0:89:100:0,255,255	0/0:110,0:110:100:0,255,255	0/0:51,1:52:99:0,120,255	0/0:80,0:80:100:0,240,255	0/0:86,0:86:100:0,255,255	0/0:126,0:126:100:0,255,255	0/0:80,0:80:100:0,240,255	0/0:87,0:87:100:0,255,255	0/0:86,0:86:100:0,255,255	0/0:98,11:109:99:68,0,255	0/0:102,0:102:100:0,255,255	0/0:97,0:97:100:0,255,255	0/0:79,0:79:100:0,237,255	0/0:87,0:87:100:0,255,255	0/0:100,0:100:100:0,255,255	0/0:104,0:104:100:0,255,255	0/0:98,0:98:100:0,255,255	0/0:70,0:70:100:0,210,255	0/0:87,0:87:100:0,255,255	0/0:88,0:88:100:0,255,255	0/0:74,0:74:100:0,222,255	0/0:102,0:102:100:0,255,255	0/0:93,0:93:100:0,255,255	0/0:122,0:122:100:0,255,255	0/0:85,0:85:100:0,255,255	0/0:85,0:85:100:0,255,255	0/0:102,0:102:100:0,255,255	0/0:94,0:94:100:0,255,255	0/0:88,0:88:100:0,255,255	0/0:108,0:108:100:0,255,255	0/0:100,0:100:100:0,255,255	0/0:66,0:66:100:0,198,255	0/0:97,0:97:100:0,255,255	0/0:71,0:71:100:0,213,255	0/0:63,0:63:100:0,189,255	0/0:85,0:85:100:0,255,255	0/0:79,0:79:100:0,237,255	0/0:113,1:114:100:0,255,255	0/0:82,0:82:100:0,247,255	0/0:130,0:130:100:0,255,255	0/0:85,0:85:100:0,255,255	0/0:76,0:76:100:0,228,255	0/0:94,0:94:100:0,255,255	0/0:80,0:80:100:0,240,255	0/0:115,0:115:100:0,255,255	0/0:88,0:88:100:0,255,255	0/0:95,0:95:100:0,255,255	0/0:62,0:62:100:0,186,255	0/0:109,0:109:100:0,255,255	0/0:123,0:123:100:0,255,255	0/0:138,0:138:100:0,255,255	0/0:88,0:88:100:0,255,255	0/0:117,0:117:100:0,255,255	0/0:105,0:105:100:0,255,255	0/0:77,0:77:100:0,231,255	0/0:89,0:89:100:0,255,255	0/0:90,0:90:100:0,255,255	0/0:72,0:72:100:0,216,255	1/1:0,71:71:100:255,213,0	1/1:0,60:60:100:255,180,0	0/0:106,0:106:100:0,255,255	1/1:0,72:72:100:255,216,0	0/0:80,0:80:100:0,240,255	0/0:133,0:133:100:0,255,255	1/1:0,48:48:99:255,144,0	0/0:86,0:86:100:0,255,255	1/1:0,82:82:100:255,247,0	0/0:82,0:82:100:0,247,255	1/1:0,74:74:100:255,222,0	0/0:109,0:109:100:0,255,255	0/0:96,0:96:100:0,255,255	1/1:0,94:94:100:255,255,0	0/0:100,0:100:100:0,255,255	0/0:115,2:117:100:0,255,255	1/1:0,82:82:100:255,247,0	0/0:74,0:74:100:0,222,255	0/0:73,0:73:100:0,219,255	0/0:71,0:71:100:0,213,255	0/0:79,0:79:100:0,237,255	0/0:71,0:71:100:0,213,255	0/0:65,0:65:100:0,195,255	0/0:80,0:80:100:0,240,255	0/0:96,0:96:100:0,255,255	0/0:109,0:109:100:0,255,255	0/0:76,0:76:100:0,228,255	0/0:68,0:68:100:0,204,255	0/0:87,0:87:100:0,255,255	0/0:41,0:41:99:0,123,255	0/0:66,0:66:100:0,198,255	0/0:75,0:75:100:0,225,255	0/0:78,0:78:100:0,234,255	0/0:73,0:73:100:0,219,255	0/0:68,0:68:100:0,204,255	1/1:0,222:222:100:255,255,0	1/1:0,245:245:100:255,255,0	0/0:57,9:66:99:125,0,255	1/1:2,181:183:100:255,255,0	1/1:1,159:160:100:255,255,0	1/1:0,323:323:100:255,255,0	0/0:66,0:66:100:0,198,255	0/0:67,0:67:100:0,201,255	0/0:87,0:87:100:0,255,255	0/0:108,0:108:100:0,255,255	1/1:0,83:83:100:255,250,0	0/0:84,1:85:100:0,219,255	0/0:74,0:74:100:0,222,255	0/0:75,0:75:100:0,225,255	0/0:92,0:92:100:0,255,255	0/0:104,0:104:100:0,255,255	0/0:41,0:41:99:0,123,255	0/0:92,0:92:100:0,255,255	0/0:132,0:132:100:0,255,255	0/0:169,0:169:100:0,255,255	0/0:141,0:141:100:0,255,255	0/0:209,0:209:100:0,255,255	0/0:99,0:99:100:0,255,255	0/0:95,0:95:100:0,255,255
ARME14_CTG_02	1228379	SARME14_CTG_02_1228379	G	T	.	PASS	AB=0;ABP=0;AC=3;AF=0.011236;AN=267;ANN=T|intergenic_region|MODIFIER|EKO05_001300-EKO05_001301|EKO05_001300-EKO05_001301|intergenic_region|EKO05_001300-EKO05_001301|||n.1228379G>T||||||;AO=295;CIGAR=1X;DPB=19429;DPRA=1.26168;EPP=19.2706;EPPR=620.653;GTI=0;LEN=1;MEANALT=1.14062;MQM=59.9661;MQMR=59.964;NS=267;NUMALT=1;ODDS=66.7513;PAIRED=1;PAIREDR=0.999058;PAO=0;PQA=0;PQR=0;PRO=0;QA=8986;QR=665240;RO=19103;RPL=141;RPP=4.2543;RPPR=4.62001;RPR=154;RUN=1;SAF=127;SAP=15.384;SAR=168;SRF=8537;SRP=470.979;SRR=10566;TYPE=snp;technology.Illumina=1;DP=16958	GT:AD:DP:GQ:PL	0/0:89,0:89:100:0,255,255	0/0:89,0:89:100:0,255,255	0/0:68,0:68:100:0,204,255	0/0:47,0:47:99:0,141,255	0/0:75,0:75:100:0,225,255	0/0:87,0:87:100:0,255,255	0/0:120,0:120:100:0,255,255	0/0:95,0:95:100:0,255,255	0/0:115,0:115:100:0,255,255	0/0:77,0:77:100:0,231,255	0/0:116,1:117:100:0,255,255	0/0:114,0:114:100:0,255,255	0/0:50,0:50:99:0,150,255	0/0:44,0:44:99:0,132,255	0/0:64,1:65:99:0,159,255	0/0:62,0:62:100:0,186,255	0/0:70,0:70:100:0,210,255	0/0:37,0:37:99:0,111,255	0/0:83,0:83:100:0,250,255	0/0:71,0:71:100:0,213,255	0/0:61,0:61:100:0,183,255	0/0:53,0:53:99:0,159,255	0/0:62,0:62:100:0,186,255	0/0:74,0:74:100:0,222,255	0/0:53,1:54:99:0,127,255	0/0:57,0:57:100:0,171,255	0/0:37,1:38:99:0,78,255	0/0:52,0:52:99:0,156,255	0/0:71,1:72:100:0,181,255	0/0:52,1:53:99:0,124,255	0/0:52,0:52:99:0,156,255	0/0:45,0:45:99:0,135,255	0/0:74,0:74:100:0,222,255	0/0:69,0:69:100:0,207,255	0/0:65,0:65:100:0,195,255	0/0:52,0:52:99:0,156,255	0/0:56,0:56:100:0,168,255	0/0:79,0:79:100:0,237,255	0/0:49,0:49:99:0,147,255	0/0:51,0:51:99:0,153,255	0/0:55,0:55:100:0,165,255	0/0:47,1:48:99:0,108,255	0/0:40,0:40:99:0,120,255	0/0:54,0:54:100:0,162,255	0/0:79,1:80:100:0,204,255	0/0:56,0:56:100:0,168,255	0/0:36,0:36:99:0,108,255	0/0:43,0:43:99:0,129,255	0/0:42,0:42:99:0,126,255	0/0:245,2:247:100:0,255,255	0/0:48,0:48:99:0,144,255	0/0:49,0:49:99:0,147,255	0/0:71,0:71:100:0,213,255	0/0:45,1:46:99:0,102,255	0/0:49,0:49:99:0,147,255	0/0:61,0:61:100:0,183,255	0/0:54,0:54:100:0,162,255	0/0:51,0:51:99:0,153,255	0/0:66,0:66:100:0,198,255	0/0:49,0:49:99:0,147,255	0/0:61,0:61:100:0,183,255	0/0:46,0:46:99:0,138,255	0/0:40,0:40:99:0,120,255	0/0:41,1:42:99:0,91,255	0/0:38,0:38:99:0,114,255	0/0:42,0:42:99:0,126,255	0/0:35,0:35:99:0,105,255	0/0:44,0:44:99:0,132,255	0/0:67,0:67:100:0,201,255	0/0:96,0:96:100:0,255,255	0/0:48,0:48:99:0,144,255	0/0:36,0:36:99:0,108,255	0/0:45,0:45:99:0,135,255	0/0:48,0:48:99:0,144,255	0/0:65,0:65:100:0,195,255	0/0:41,0:41:99:0,123,255	0/0:60,0:60:100:0,180,255	0/0:61,0:61:100:0,183,255	0/0:50,1:51:99:0,117,255	0/0:54,0:54:100:0,162,255	0/0:55,0:55:100:0,165,255	0/0:69,0:69:100:0,207,255	0/0:54,0:54:100:0,162,255	0/0:54,1:55:99:0,130,255	0/0:44,1:45:99:0,100,255	0/0:49,0:49:99:0,147,255	0/0:58,0:58:100:0,174,255	0/0:45,1:46:99:0,102,255	0/0:69,1:70:100:0,175,255	0/0:59,1:60:99:0,144,255	0/0:37,0:37:99:0,111,255	0/0:87,0:87:100:0,255,255	0/0:69,0:69:100:0,207,255	0/0:49,0:49:99:0,147,255	0/0:57,1:58:99:0,139,255	0/0:56,0:56:100:0,168,255	0/0:55,0:55:100:0,165,255	0/0:59,0:59:100:0,177,255	0/0:70,0:70:100:0,210,255	0/0:46,0:46:99:0,138,255	1/1:0,52:52:99:255,156,0	1/1:0,67:67:100:255,201,0	1/1:0,107:107:100:255,255,0	0/0:71,1:72:100:0,181,255	0/0:65,1:66:100:0,162,255	0/0:54,0:54:100:0,162,255	0/0:80,0:80:100:0,240,255	0/0:71,0:71:100:0,213,255	0/0:79,1:80:100:0,204,255	0/0:66,0:66:100:0,198,255	0/0:56,0:56:100:0,168,255	0/0:65,0:65:100:0,195,255	0/0:56,0:56:100:0,168,255	0/0:69,0:69:100:0,207,255	0/0:69,1:70:100:0,175,255	0/0:58,0:58:100:0,174,255	0/0:56,0:56:100:0,168,255	0/0:93,0:93:100:0,255,255	0/0:119,1:120:100:0,255,255	0/0:58,0:58:100:0,174,255	0/0:82,0:82:100:0,247,255	0/0:61,0:61:100:0,183,255	0/0:92,0:92:100:0,255,255	0/0:94,0:94:100:0,255,255	0/0:75,0:75:100:0,225,255	0/0:71,0:71:100:0,213,255	0/0:79,1:80:100:0,204,255	0/0:70,0:70:100:0,210,255	0/0:83,0:83:100:0,250,255	0/0:86,0:86:100:0,255,255	0/0:75,1:76:100:0,193,255	0/0:80,0:80:100:0,240,255	0/0:77,0:77:100:0,231,255	0/0:53,0:53:99:0,159,255	0/0:84,0:84:100:0,253,255	0/0:71,0:71:100:0,213,255	0/0:114,0:114:100:0,255,255	0/0:85,0:85:100:0,255,255	0/0:58,1:59:99:0,142,255	0/0:97,1:98:100:0,255,255	0/0:91,0:91:100:0,255,255	0/0:68,0:68:100:0,204,255	0/0:115,1:116:100:0,255,255	0/0:69,0:69:100:0,207,255	0/0:74,0:74:100:0,222,255	0/0:85,0:85:100:0,255,255	0/0:54,1:55:99:0,130,255	0/0:93,0:93:100:0,255,255	0/0:59,0:59:100:0,177,255	0/0:64,0:64:100:0,192,255	0/0:92,2:94:100:0,211,255	0/0:70,0:70:100:0,210,255	0/0:91,1:92:100:0,241,255	0/0:70,1:71:100:0,178,255	0/0:68,0:68:100:0,204,255	0/0:84,0:84:100:0,253,255	0/0:77,0:77:100:0,231,255	0/0:87,1:88:100:0,229,255	0/0:81,0:81:100:0,244,255	0/0:75,0:75:100:0,225,255	0/0:63,0:63:100:0,189,255	0/0:82,1:83:100:0,213,255	0/0:107,0:107:100:0,255,255	0/0:95,0:95:100:0,255,255	0/0:81,0:81:100:0,244,255	0/0:89,2:91:100:0,202,255	0/0:75,0:75:100:0,225,255	0/0:52,0:52:99:0,156,255	0/0:103,0:103:100:0,255,255	0/0:78,0:78:100:0,234,255	0/0:69,0:69:100:0,207,255	0/0:58,0:58:100:0,174,255	0/0:39,0:39:99:0,117,255	0/0:78,0:78:100:0,234,255	0/0:57,2:59:99:0,106,255	0/0:76,1:77:100:0,196,255	0/0:91,0:91:100:0,255,255	0/0:53,0:53:99:0,159,255	0/0:50,0:50:99:0,150,255	0/0:92,0:92:100:0,255,255	0/0:66,0:66:100:0,198,255	0/0:81,0:81:100:0,244,255	0/0:82,0:82:100:0,247,255	0/0:78,0:78:100:0,234,255	0/0:81,0:81:100:0,244,255	0/0:91,1:92:100:0,241,255	0/0:88,0:88:100:0,255,255	0/0:61,0:61:100:0,183,255	0/0:79,0:79:100:0,237,255	0/0:61,1:62:99:0,150,255	0/0:72,0:72:100:0,216,255	0/0:98,0:98:100:0,255,255	0/0:70,0:70:100:0,210,255	0/0:84,1:85:100:0,219,255	0/0:73,0:73:100:0,219,255	0/0:94,0:94:100:0,255,255	0/0:112,0:112:100:0,255,255	0/0:79,0:79:100:0,237,255	0/0:77,1:78:100:0,199,255	0/0:46,0:46:99:0,138,255	0/0:25,0:25:99:0,75,255	0/0:56,0:56:100:0,168,255	0/0:83,0:83:100:0,250,255	0/0:62,0:62:100:0,186,255	0/0:69,0:69:100:0,207,255	0/0:47,1:48:99:0,108,255	0/0:215,0:215:100:0,255,255	0/0:237,1:238:100:0,255,255	0/0:50,0:50:99:0,150,255	0/0:153,2:155:100:0,255,255	0/0:134,0:134:100:0,255,255	0/0:310,2:312:100:0,255,255	0/0:107,1:108:100:0,255,255	0/0:63,0:63:100:0,189,255	0/0:114,0:114:100:0,255,255	0/0:94,0:94:100:0,255,255	0/0:71,0:71:100:0,213,255	0/0:96,0:96:100:0,255,255	0/0:96,0:96:100:0,255,255	0/0:82,0:82:100:0,247,255	0/0:87,0:87:100:0,255,255	0/0:102,0:102:100:0,255,255	0/0:64,0:64:100:0,192,255	0/0:61,0:61:100:0,183,255	0/0:92,1:93:100:0,244,255	0/0:130,2:132:100:0,255,255	0/0:94,0:94:100:0,255,255	0/0:176,1:177:100:0,255,255	0/0:68,0:68:100:0,204,255	0/0:101,1:102:100:0,255,255
ARME14_CTG_02	1229606	SARME14_CTG_02_1229606	T	G	.	PASS	AB=0;ABP=0;AC=3;AF=0.011236;AN=267;ANN=G|intergenic_region|MODIFIER|EKO05_001300-EKO05_001301|EKO05_001300-EKO05_001301|intergenic_region|EKO05_001300-EKO05_001301|||n.1229606T>G||||||;AO=249;CIGAR=1X;DPB=18297;DPRA=1.13996;EPP=4.97247;EPPR=711.297;GTI=0;LEN=1;MEANALT=1.11111;MQM=60;MQMR=59.9962;NS=267;NUMALT=1;ODDS=103.088;PAIRED=0.991968;PAIREDR=0.999389;PAO=0;PQA=0;PQR=0;PRO=0;QA=8231;QR=634145;RO=18014;RPL=119;RPP=4.06551;RPPR=178.333;RPR=130;RUN=1;SAF=167;SAP=66.0179;SAR=82;SRF=11873;SRP=3963.57;SRR=6141;TYPE=snp;technology.Illumina=1;DP=16067	GT:AD:DP:GQ:PL	0/0:75,0:75:100:0,225,255	0/0:87,0:87:100:0,255,255	0/0:60,0:60:100:0,180,255	0/0:35,0:35:99:0,105,255	0/0:90,0:90:100:0,255,255	0/0:88,0:88:100:0,255,255	0/0:124,0:124:100:0,255,255	0/0:111,0:111:100:0,255,255	0/0:124,0:124:100:0,255,255	0/0:75,0:75:100:0,225,255	0/0:128,0:128:100:0,255,255	0/0:91,0:91:100:0,255,255	0/0:48,0:48:99:0,144,255	0/0:53,0:53:99:0,159,255	0/0:57,0:57:100:0,171,255	0/0:50,0:50:99:0,150,255	0/0:54,0:54:100:0,162,255	0/0:42,0:42:99:0,126,255	0/0:75,0:75:100:0,225,255	0/0:62,1:63:99:0,153,255	0/0:58,1:59:99:0,142,255	0/0:51,0:51:99:0,153,255	0/0:49,0:49:99:0,147,255	0/0:71,1:72:100:0,181,255	0/0:41,0:41:99:0,123,255	0/0:59,0:59:100:0,177,255	0/0:44,0:44:99:0,132,255	0/0:59,0:59:100:0,177,255	0/0:75,0:75:100:0,225,255	0/0:63,0:63:100:0,189,255	0/0:66,0:66:100:0,198,255	0/0:36,0:36:99:0,108,255	0/0:52,0:52:99:0,156,255	0/0:56,1:57:99:0,136,255	0/0:47,0:47:99:0,141,255	0/0:61,0:61:100:0,183,255	0/0:46,0:46:99:0,138,255	0/0:94,0:94:100:0,255,255	0/0:60,0:60:100:0,180,255	0/0:42,0:42:99:0,126,255	0/0:52,0:52:99:0,156,255	0/0:74,0:74:100:0,222,255	0/0:48,0:48:99:0,144,255	0/0:50,0:50:99:0,150,255	0/0:64,0:64:100:0,192,255	0/0:53,0:53:99:0,159,255	0/0:38,0:38:99:0,114,255	0/0:49,0:49:99:0,147,255	0/0:59,0:59:100:0,177,255	0/0:254,1:255:100:0,255,255	0/0:50,0:50:99:0,150,255	0/0:45,0:45:99:0,135,255	0/0:61,1:62:99:0,150,255	0/0:56,0:56:100:0,168,255	0/0:43,0:43:99:0,129,255	0/0:72,0:72:100:0,216,255	0/0:48,0:48:99:0,144,255	0/0:57,0:57:100:0,171,255	0/0:54,0:54:100:0,162,255	0/0:47,0:47:99:0,141,255	0/0:67,1:68:100:0,169,255	0/0:36,0:36:99:0,108,255	0/0:48,0:48:99:0,144,255	0/0:33,0:33:99:0,99,255	0/0:43,0:43:99:0,129,255	0/0:45,0:45:99:0,135,255	0/0:30,0:30:99:0,90,255	0/0:45,0:45:99:0,135,255	0/0:61,0:61:100:0,183,255	0/0:87,0:87:100:0,255,255	0/0:41,0:41:99:0,123,255	0/0:63,0:63:100:0,189,255	0/0:45,0:45:99:0,135,255	0/0:71,0:71:100:0,213,255	0/0:77,0:77:100:0,231,255	0/0:42,0:42:99:0,126,255	0/0:46,0:46:99:0,138,255	0/0:54,0:54:100:0,162,255	0/0:48,0:48:99:0,144,255	0/0:56,0:56:100:0,168,255	0/0:37,1:38:99:0,78,255	0/0:73,0:73:100:0,219,255	0/0:41,0:41:99:0,123,255	0/0:36,0:36:99:0,108,255	0/0:54,0:54:100:0,162,255	0/0:38,0:38:99:0,114,255	0/0:72,0:72:100:0,216,255	0/0:49,0:49:99:0,147,255	0/0:64,0:64:100:0,192,255	0/0:40,0:40:99:0,120,255	0/0:37,0:37:99:0,111,255	0/0:54,1:55:99:0,130,255	0/0:64,0:64:100:0,192,255	0/0:47,0:47:99:0,141,255	0/0:64,0:64:100:0,192,255	0/0:58,0:58:100:0,174,255	0/0:40,0:40:99:0,120,255	0/0:41,0:41:99:0,123,255	0/0:65,0:65:100:0,195,255	0/0:38,0:38:99:0,114,255	0/0:66,0:66:100:0,198,255	0/0:70,0:70:100:0,210,255	0/0:87,0:87:100:0,255,255	0/0:61,0:61:100:0,183,255	0/0:45,0:45:99:0,135,255	0/0:73,0:73:100:0,219,255	0/0:67,0:67:100:0,201,255	0/0:55,0:55:100:0,165,255	0/0:39,0:39:99:0,117,255	0/0:78,0:78:100:0,234,255	0/0:69,0:69:100:0,207,255	0/0:57,0:57:100:0,171,255	0/0:72,0:72:100:0,216,255	0/0:61,1:62:99:0,150,255	0/0:80,0:80:100:0,240,255	0/0:62,0:62:100:0,186,255	0/0:66,0:66:100:0,198,255	0/0:82,0:82:100:0,247,255	0/0:92,0:92:100:0,255,255	0/0:72,0:72:100:0,216,255	0/0:79,0:79:100:0,237,255	0/0:83,0:83:100:0,250,255	0/0:76,0:76:100:0,228,255	0/0:107,0:107:100:0,255,255	0/0:87,0:87:100:0,255,255	0/0:75,0:75:100:0,225,255	0/0:91,0:91:100:0,255,255	0/0:76,0:76:100:0,228,255	0/0:59,0:59:100:0,177,255	0/0:85,0:85:100:0,255,255	0/0:70,0:70:100:0,210,255	0/0:75,0:75:100:0,225,255	0/0:71,0:71:100:0,213,255	0/0:66,0:66:100:0,198,255	0/0:70,0:70:100:0,210,255	0/0:65,0:65:100:0,195,255	0/0:64,1:65:99:0,159,255	0/0:83,0:83:100:0,250,255	0/0:66,0:66:100:0,198,255	0/0:80,0:80:100:0,240,255	0/0:82,0:82:100:0,247,255	0/0:58,0:58:100:0,174,255	0/0:77,0:77:100:0,231,255	0/0:83,0:83:100:0,250,255	0/0:72,0:72:100:0,216,255	0/0:87,0:87:100:0,255,255	0/0:52,0:52:99:0,156,255	0/0:61,0:61:100:0,183,255	0/0:36,0:36:99:0,108,255	0/0:74,0:74:100:0,222,255	0/0:84,0:84:100:0,253,255	0/0:65,0:65:100:0,195,255	0/0:86,0:86:100:0,255,255	0/0:89,0:89:100:0,255,255	0/0:92,0:92:100:0,255,255	0/0:73,2:75:99:0,154,255	1/1:0,79:79:100:255,237,0	1/1:0,80:80:100:255,240,0	1/1:0,74:74:100:255,222,0	0/0:82,0:82:100:0,247,255	0/0:59,0:59:100:0,177,255	0/0:68,0:68:100:0,204,255	0/0:124,0:124:100:0,255,255	0/0:97,0:97:100:0,255,255	0/0:64,0:64:100:0,192,255	0/0:67,0:67:100:0,201,255	0/0:60,0:60:100:0,180,255	0/0:65,0:65:100:0,195,255	0/0:70,0:70:100:0,210,255	0/0:94,0:94:100:0,255,255	0/0:81,0:81:100:0,244,255	0/0:63,0:63:100:0,189,255	0/0:47,0:47:99:0,141,255	0/0:68,0:68:100:0,204,255	0/0:84,0:84:100:0,253,255	0/0:64,0:64:100:0,192,255	0/0:114,0:114:100:0,255,255	0/0:42,0:42:99:0,126,255	0/0:60,0:60:100:0,180,255	0/0:78,0:78:100:0,234,255	0/0:65,0:65:100:0,195,255	0/0:86,0:86:100:0,255,255	0/0:74,0:74:100:0,222,255	0/0:73,0:73:100:0,219,255	0/0:83,0:83:100:0,250,255	0/0:91,0:91:100:0,255,255	0/0:81,0:81:100:0,244,255	0/0:57,0:57:100:0,171,255	0/0:69,1:70:100:0,175,255	0/0:58,0:58:100:0,174,255	0/0:51,0:51:99:0,153,255	0/0:76,0:76:100:0,228,255	0/0:68,0:68:100:0,204,255	0/0:78,0:78:100:0,234,255	0/0:53,0:53:99:0,159,255	0/0:93,0:93:100:0,255,255	0/0:94,1:95:100:0,250,255	0/0:62,0:62:100:0,186,255	0/0:75,0:75:100:0,225,255	0/0:52,0:52:99:0,156,255	0/0:34,0:34:99:0,102,255	0/0:59,0:59:100:0,177,255	0/0:74,0:74:100:0,222,255	0/0:73,0:73:100:0,219,255	0/0:64,0:64:100:0,192,255	0/0:25,0:25:99:0,75,255	0/0:184,0:184:100:0,255,255	0/0:203,0:203:100:0,255,255	0/0:57,0:57:100:0,171,255	0/0:135,0:135:100:0,255,255	0/0:110,0:110:100:0,255,255	0/0:222,0:222:100:0,255,255	0/0:67,0:67:100:0,201,255	0/0:63,1:64:99:0,156,255	0/0:89,0:89:100:0,255,255	0/0:123,0:123:100:0,255,255	0/0:92,0:92:100:0,255,255	0/0:78,0:78:100:0,234,255	0/0:89,0:89:100:0,255,255	0/0:76,0:76:100:0,228,255	0/0:62,0:62:100:0,186,255	0/0:95,0:95:100:0,255,255	0/0:51,0:51:99:0,153,255	0/0:37,0:37:99:0,111,255	0/0:95,0:95:100:0,255,255	0/0:100,0:100:100:0,255,255	0/0:90,0:90:100:0,255,255	0/0:175,0:175:100:0,255,255	0/0:81,0:81:100:0,244,255	0/0:89,0:89:100:0,255,255
ARME14_CTG_02	1230281	SARME14_CTG_02_1230281	A	G	.	PASS	AB=0;ABP=0;AC=6;AF=0.0224719;AN=267;ANN=G|intergenic_region|MODIFIER|EKO05_001300-EKO05_001301|EKO05_001300-EKO05_001301|intergenic_region|EKO05_001300-EKO05_001301|||n.1230281A>G||||||;AO=365;CIGAR=1X;DPB=18678;DPRA=0.938147;EPP=4.01572;EPPR=380.787;GTI=0;LEN=1;MEANALT=1.125;MQM=60;MQMR=59.9676;NS=267;NUMALT=1;ODDS=93.731;PAIRED=1;PAIREDR=0.998797;PAO=0;PQA=0;PQR=0;PRO=0;QA=12785;QR=667186;RO=18294;RPL=178;RPP=3.49219;RPPR=29.0081;RPR=187;RUN=1;SAF=120;SAP=95.9672;SAR=245;SRF=6996;SRP=2199.79;SRR=11298;TYPE=snp;technology.Illumina=1;DP=16230	GT:AD:DP:GQ:PL	0/0:85,0:85:100:0,255,255	0/0:110,0:110:100:0,255,255	0/0:84,0:84:100:0,253,255	0/0:52,0:52:99:0,156,255	0/0:80,0:80:100:0,240,255	0/0:75,0:75:100:0,225,255	0/0:122,0:122:100:0,255,255	0/0:114,0:114:100:0,255,255	0/0:122,0:122:100:0,255,255	0/0:92,0:92:100:0,255,255	0/0:135,0:135:100:0,255,255	0/0:84,0:84:100:0,253,255	0/0:44,0:44:99:0,132,255	1/1:0,45:45:99:255,135,0	1/1:0,53:53:99:255,159,0	0/0:58,0:58:100:0,174,255	1/1:0,61:61:100:255,183,0	0/0:41,0:41:99:0,123,255	1/1:0,72:72:100:255,216,0	0/0:59,0:59:100:0,177,255	0/0:69,0:69:100:0,207,255	0/0:46,1:47:99:0,105,255	0/0:58,0:58:100:0,174,255	0/0:69,0:69:100:0,207,255	1/1:0,56:56:100:255,168,0	0/0:55,0:55:100:0,165,255	0/0:51,0:51:99:0,153,255	0/0:40,0:40:99:0,120,255	1/1:0,75:75:100:255,225,0	0/0:54,0:54:100:0,162,255	0/0:64,0:64:100:0,192,255	0/0:32,0:32:99:0,96,255	0/0:57,0:57:100:0,171,255	0/0:64,0:64:100:0,192,255	0/0:44,0:44:99:0,132,255	0/0:66,0:66:100:0,198,255	0/0:42,0:42:99:0,126,255	0/0:82,0:82:100:0,247,255	0/0:46,0:46:99:0,138,255	0/0:49,0:49:99:0,147,255	0/0:58,0:58:100:0,174,255	0/0:69,0:69:100:0,207,255	0/0:47,0:47:99:0,141,255	0/0:52,0:52:99:0,156,255	0/0:82,0:82:100:0,247,255	0/0:48,0:48:99:0,144,255	0/0:40,0:40:99:0,120,255	0/0:58,0:58:100:0,174,255	0/0:72,0:72:100:0,216,255	0/0:245,0:245:100:0,255,255	0/0:60,0:60:100:0,180,255	0/0:51,0:51:99:0,153,255	0/0:56,0:56:100:0,168,255	0/0:40,0:40:99:0,120,255	0/0:32,0:32:99:0,96,255	0/0:55,0:55:100:0,165,255	0/0:82,0:82:100:0,247,255	0/0:56,0:56:100:0,168,255	0/0:43,0:43:99:0,129,255	0/0:53,0:53:99:0,159,255	0/0:66,0:66:100:0,198,255	0/0:36,0:36:99:0,108,255	0/0:54,0:54:100:0,162,255	0/0:38,0:38:99:0,114,255	0/0:56,0:56:100:0,168,255	0/0:39,0:39:99:0,117,255	0/0:46,0:46:99:0,138,255	0/0:45,0:45:99:0,135,255	0/0:53,0:53:99:0,159,255	0/0:95,0:95:100:0,255,255	0/0:32,0:32:99:0,96,255	0/0:57,0:57:100:0,171,255	0/0:32,0:32:99:0,96,255	0/0:57,0:57:100:0,171,255	0/0:84,0:84:100:0,253,255	0/0:56,0:56:100:0,168,255	0/0:42,0:42:99:0,126,255	0/0:67,0:67:100:0,201,255	0/0:45,0:45:99:0,135,255	0/0:60,0:60:100:0,180,255	0/0:54,0:54:100:0,162,255	0/0:78,0:78:100:0,234,255	0/0:48,0:48:99:0,144,255	0/0:40,0:40:99:0,120,255	0/0:46,0:46:99:0,138,255	0/0:56,0:56:100:0,168,255	0/0:57,0:57:100:0,171,255	0/0:33,0:33:99:0,99,255	0/0:54,0:54:100:0,162,255	0/0:58,0:58:100:0,174,255	0/0:46,0:46:99:0,138,255	0/0:77,0:77:100:0,231,255	0/0:65,0:65:100:0,195,255	0/0:35,0:35:99:0,105,255	0/0:70,0:70:100:0,210,255	0/0:49,0:49:99:0,147,255	0/0:66,0:66:100:0,198,255	0/0:56,0:56:100:0,168,255	0/0:51,0:51:99:0,153,255	0/0:22,0:22:99:0,66,255	0/0:58,0:58:100:0,174,255	0/0:60,0:60:100:0,180,255	0/0:87,0:87:100:0,255,255	0/0:58,0:58:100:0,174,255	0/0:55,0:55:100:0,165,255	0/0:58,0:58:100:0,174,255	0/0:55,0:55:100:0,165,255	0/0:70,0:70:100:0,210,255	0/0:57,0:57:100:0,171,255	0/0:63,0:63:100:0,189,255	0/0:75,0:75:100:0,225,255	0/0:45,0:45:99:0,135,255	0/0:58,0:58:100:0,174,255	0/0:69,0:69:100:0,207,255	0/0:68,0:68:100:0,204,255	0/0:68,0:68:100:0,204,255	0/0:62,0:62:100:0,186,255	0/0:104,0:104:100:0,255,255	0/0:101,0:101:100:0,255,255	0/0:54,0:54:100:0,162,255	0/0:63,0:63:100:0,189,255	0/0:63,0:63:100:0,189,255	0/0:96,0:96:100:0,255,255	0/0:96,0:96:100:0,255,255	0/0:88,0:88:100:0,255,255	0/0:83,0:83:100:0,250,255	0/0:78,0:78:100:0,234,255	0/0:70,0:70:100:0,210,255	0/0:75,0:75:100:0,225,255	0/0:72,0:72:100:0,216,255	0/0:81,0:81:100:0,244,255	0/0:64,0:64:100:0,192,255	0/0:61,0:61:100:0,183,255	0/0:61,0:61:100:0,183,255	0/0:72,0:72:100:0,216,255	0/0:69,0:69:100:0,207,255	0/0:72,0:72:100:0,216,255	0/0:73,0:73:100:0,219,255	0/0:57,0:57:100:0,171,255	0/0:80,0:80:100:0,240,255	0/0:90,0:90:100:0,255,255	0/0:50,0:50:99:0,150,255	0/0:86,0:86:100:0,255,255	0/0:80,0:80:100:0,240,255	0/0:62,0:62:100:0,186,255	0/0:76,0:76:100:0,228,255	0/0:59,0:59:100:0,177,255	0/0:57,0:57:100:0,171,255	0/0:50,0:50:99:0,150,255	0/0:72,0:72:100:0,216,255	0/0:85,0:85:100:0,255,255	0/0:65,0:65:100:0,195,255	0/0:95,0:95:100:0,255,255	0/0:71,0:71:100:0,213,255	0/0:56,0:56:100:0,168,255	0/0:82,0:82:100:0,247,255	0/0:60,0:60:100:0,180,255	0/0:97,0:97:100:0,255,255	0/0:62,0:62:100:0,186,255	0/0:88,0:88:100:0,255,255	0/0:48,0:48:99:0,144,255	0/0:72,0:72:100:0,216,255	0/0:92,0:92:100:0,255,255	0/0:104,0:104:100:0,255,255	0/0:60,0:60:100:0,180,255	0/0:63,0:63:100:0,189,255	0/0:68,0:68:100:0,204,255	0/0:62,0:62:100:0,186,255	0/0:87,0:87:100:0,255,255	0/0:97,0:97:100:0,255,255	0/0:62,0:62:100:0,186,255	0/0:65,0:65:100:0,195,255	0/0:39,0:39:99:0,117,255	0/0:84,0:84:100:0,253,255	0/0:60,0:60:100:0,180,255	0/0:56,0:56:100:0,168,255	0/0:101,0:101:100:0,255,255	0/0:28,0:28:99:0,84,255	0/0:47,0:47:99:0,141,255	0/0:68,0:68:100:0,204,255	0/0:61,0:61:100:0,183,255	0/0:75,0:75:100:0,225,255	0/0:92,0:92:100:0,255,255	0/0:54,0:54:100:0,162,255	0/0:78,0:78:100:0,234,255	0/0:92,0:92:100:0,255,255	0/0:76,0:76:100:0,228,255	0/0:66,0:66:100:0,198,255	0/0:59,0:59:100:0,177,255	0/0:66,0:66:100:0,198,255	0/0:48,0:48:99:0,144,255	0/0:65,0:65:100:0,195,255	0/0:65,0:65:100:0,195,255	0/0:77,0:77:100:0,231,255	0/0:71,0:71:100:0,213,255	0/0:96,0:96:100:0,255,255	0/0:88,0:88:100:0,255,255	0/0:62,0:62:100:0,186,255	0/0:61,0:61:100:0,183,255	0/0:58,0:58:100:0,174,255	0/0:17,0:17:99:0,51,255	0/0:63,0:63:100:0,189,255	0/0:58,0:58:100:0,174,255	0/0:70,0:70:100:0,210,255	0/0:52,0:52:99:0,156,255	0/0:41,0:41:99:0,123,255	0/0:193,0:193:100:0,255,255	0/0:203,0:203:100:0,255,255	0/0:62,0:62:100:0,186,255	0/0:169,0:169:100:0,255,255	0/0:162,0:162:100:0,255,255	0/0:338,0:338:100:0,255,255	0/0:91,0:91:100:0,255,255	0/0:72,0:72:100:0,216,255	0/0:90,0:90:100:0,255,255	0/0:114,2:116:100:0,255,255	0/0:106,0:106:100:0,255,255	0/0:97,0:97:100:0,255,255	0/0:65,0:65:100:0,195,255	0/0:89,0:89:100:0,255,255	0/0:77,0:77:100:0,231,255	0/0:101,0:101:100:0,255,255	0/0:34,0:34:99:0,102,255	0/0:71,0:71:100:0,213,255	0/0:96,0:96:100:0,255,255	0/0:129,0:129:100:0,255,255	0/0:89,0:89:100:0,255,255	0/0:165,0:165:100:0,255,255	0/0:64,0:64:100:0,192,255	0/0:107,0:107:100:0,255,255
ARME14_CTG_02	1232913	SARME14_CTG_02_1232913	C	T	.	PASS	AB=0;ABP=0;AC=6;AF=0.0224719;AN=267;ANN=T|intergenic_region|MODIFIER|EKO05_001300-EKO05_001301|EKO05_001300-EKO05_001301|intergenic_region|EKO05_001300-EKO05_001301|||n.1232913C>T||||||;AO=380;CIGAR=1X;DPB=17723;DPRA=1.7465;EPP=6.30179;EPPR=66.1463;GTI=0;LEN=1;MEANALT=1.08333;MQM=60;MQMR=59.9787;NS=267;NUMALT=1;ODDS=127.901;PAIRED=1;PAIREDR=0.999017;PAO=0;PQA=0;PQR=0;PRO=0;QA=13200;QR=615609;RO=17289;RPL=195;RPP=3.58174;RPPR=11.9641;RPR=185;RUN=1;SAF=249;SAP=82.5776;SAR=131;SRF=10581;SRP=1887;SRR=6708;TYPE=snp;technology.Illumina=1;DP=15304	GT:AD:DP:GQ:PL	0/0:76,0:76:100:0,228,255	0/0:105,0:105:100:0,255,255	0/0:67,0:67:100:0,201,255	0/0:32,0:32:99:0,96,255	0/0:48,0:48:99:0,144,255	0/0:80,0:80:100:0,240,255	0/0:102,0:102:100:0,255,255	0/0:107,0:107:100:0,255,255	0/0:120,0:120:100:0,255,255	0/0:81,0:81:100:0,244,255	0/0:135,0:135:100:0,255,255	0/0:104,0:104:100:0,255,255	0/0:67,0:67:100:0,201,255	1/1:0,56:56:100:255,168,0	1/1:0,57:57:100:255,171,0	0/0:60,0:60:100:0,180,255	1/1:0,66:66:100:255,198,0	0/0:42,0:42:99:0,126,255	1/1:0,62:62:100:255,186,0	0/0:60,0:60:100:0,180,255	0/0:57,0:57:100:0,171,255	0/0:48,0:48:99:0,144,255	0/0:61,0:61:100:0,183,255	0/0:84,0:84:100:0,253,255	1/1:0,66:66:100:255,198,0	0/0:44,0:44:99:0,132,255	0/0:51,0:51:99:0,153,255	0/0:35,0:35:99:0,105,255	1/1:0,65:65:100:255,195,0	0/0:57,0:57:100:0,171,255	0/0:57,0:57:100:0,171,255	0/0:44,0:44:99:0,132,255	0/0:56,0:56:100:0,168,255	0/0:57,0:57:100:0,171,255	0/0:53,0:53:99:0,159,255	0/0:43,0:43:99:0,129,255	0/0:75,0:75:100:0,225,255	0/0:62,0:62:100:0,186,255	0/0:47,0:47:99:0,141,255	0/0:53,0:53:99:0,159,255	0/0:48,0:48:99:0,144,255	0/0:45,0:45:99:0,135,255	0/0:46,0:46:99:0,138,255	0/0:42,0:42:99:0,126,255	0/0:54,0:54:100:0,162,255	0/0:38,0:38:99:0,114,255	0/0:36,0:36:99:0,108,255	0/0:44,0:44:99:0,132,255	0/0:44,0:44:99:0,132,255	0/0:229,0:229:100:0,255,255	0/0:56,0:56:100:0,168,255	0/0:47,0:47:99:0,141,255	0/0:47,0:47:99:0,141,255	0/0:34,0:34:99:0,102,255	0/0:29,0:29:99:0,87,255	0/0:60,0:60:100:0,180,255	0/0:57,0:57:100:0,171,255	0/0:38,0:38:99:0,114,255	0/0:56,0:56:100:0,168,255	0/0:44,0:44:99:0,132,255	0/0:77,0:77:100:0,231,255	0/0:40,0:40:99:0,120,255	0/0:44,0:44:99:0,132,255	0/0:32,0:32:99:0,96,255	0/0:45,0:45:99:0,135,255	0/0:34,0:34:99:0,102,255	0/0:37,0:37:99:0,111,255	0/0:30,0:30:99:0,90,255	0/0:35,0:35:99:0,105,255	0/0:98,0:98:100:0,255,255	0/0:40,0:40:99:0,120,255	0/0:58,0:58:100:0,174,255	0/0:24,0:24:99:0,72,255	0/0:47,0:47:99:0,141,255	0/0:64,0:64:100:0,192,255	0/0:51,0:51:99:0,153,255	0/0:40,0:40:99:0,120,255	0/0:53,0:53:99:0,159,255	0/0:34,0:34:99:0,102,255	0/0:59,0:59:100:0,177,255	0/0:58,0:58:100:0,174,255	0/0:72,0:72:100:0,216,255	0/0:37,0:37:99:0,111,255	0/0:33,0:33:99:0,99,255	0/0:45,0:45:99:0,135,255	0/0:53,0:53:99:0,159,255	0/0:51,0:51:99:0,153,255	0/0:39,0:39:99:0,117,255	0/0:57,0:57:100:0,171,255	0/0:48,0:48:99:0,144,255	0/0:51,0:51:99:0,153,255	0/0:80,0:80:100:0,240,255	0/0:56,0:56:100:0,168,255	0/0:36,0:36:99:0,108,255	0/0:58,0:58:100:0,174,255	0/0:53,0:53:99:0,159,255	0/0:40,0:40:99:0,120,255	0/0:46,0:46:99:0,138,255	0/0:42,0:42:99:0,126,255	0/0:34,0:34:99:0,102,255	0/0:51,0:51:99:0,153,255	0/0:68,0:68:100:0,204,255	0/0:58,0:58:100:0,174,255	0/0:52,0:52:99:0,156,255	0/0:48,0:48:99:0,144,255	0/0:62,0:62:100:0,186,255	0/0:65,0:65:100:0,195,255	0/0:52,0:52:99:0,156,255	0/0:46,0:46:99:0,138,255	0/0:72,0:72:100:0,216,255	0/0:50,0:50:99:0,150,255	0/0:50,0:50:99:0,150,255	0/0:66,0:66:100:0,198,255	0/0:85,0:85:100:0,255,255	0/0:51,0:51:99:0,153,255	0/0:60,0:60:100:0,180,255	0/0:64,0:64:100:0,192,255	0/0:80,0:80:100:0,240,255	0/0:89,0:89:100:0,255,255	0/0:55,0:55:100:0,165,255	0/0:66,0:66:100:0,198,255	0/0:61,0:61:100:0,183,255	0/0:95,0:95:100:0,255,255	0/0:87,0:87:100:0,255,255	0/0:70,0:70:100:0,210,255	0/0:77,0:77:100:0,231,255	0/0:49,0:49:99:0,147,255	0/0:78,0:78:100:0,234,255	0/0:66,0:66:100:0,198,255	0/0:64,0:64:100:0,192,255	0/0:70,0:70:100:0,210,255	0/0:78,0:78:100:0,234,255	0/0:63,0:63:100:0,189,255	0/0:46,0:46:99:0,138,255	0/0:83,0:83:100:0,250,255	0/0:56,0:56:100:0,168,255	0/0:62,0:62:100:0,186,255	0/0:64,0:64:100:0,192,255	0/0:82,0:82:100:0,247,255	0/0:85,0:85:100:0,255,255	0/0:74,0:74:100:0,222,255	0/0:61,0:61:100:0,183,255	0/0:85,0:85:100:0,255,255	0/0:68,0:68:100:0,204,255	0/0:66,0:66:100:0,198,255	0/0:65,0:65:100:0,195,255	0/0:56,0:56:100:0,168,255	0/0:75,0:75:100:0,225,255	0/0:38,0:38:99:0,114,255	0/0:49,0:49:99:0,147,255	0/0:76,0:76:100:0,228,255	0/0:52,0:52:99:0,156,255	0/0:85,0:85:100:0,255,255	0/0:64,0:64:100:0,192,255	0/0:55,0:55:100:0,165,255	0/0:62,0:62:100:0,186,255	0/0:68,0:68:100:0,204,255	0/0:90,0:90:100:0,255,255	0/0:60,0:60:100:0,180,255	0/0:79,0:79:100:0,237,255	0/0:49,0:49:99:0,147,255	0/0:86,0:86:100:0,255,255	0/0:83,0:83:100:0,250,255	0/0:92,0:92:100:0,255,255	0/0:68,0:68:100:0,204,255	0/0:62,0:62:100:0,186,255	0/0:76,0:76:100:0,228,255	0/0:50,0:50:99:0,150,255	0/0:72,0:72:100:0,216,255	0/0:78,0:78:100:0,234,255	0/0:59,0:59:100:0,177,255	0/0:38,0:38:99:0,114,255	0/0:35,0:35:99:0,105,255	0/0:67,0:67:100:0,201,255	0/0:62,0:62:100:0,186,255	0/0:81,0:81:100:0,244,255	0/0:105,0:105:100:0,255,255	0/0:44,0:44:99:0,132,255	0/0:48,0:48:99:0,144,255	0/0:71,0:71:100:0,213,255	0/0:53,0:53:99:0,159,255	0/0:65,0:65:100:0,195,255	0/0:76,0:76:100:0,228,255	0/0:35,0:35:99:0,105,255	0/0:62,0:62:100:0,186,255	0/0:73,0:73:100:0,219,255	0/0:78,0:78:100:0,234,255	0/0:57,0:57:100:0,171,255	0/0:72,0:72:100:0,216,255	0/0:61,0:61:100:0,183,255	0/0:53,0:53:99:0,159,255	0/0:85,0:85:100:0,255,255	0/0:84,0:84:100:0,253,255	0/0:69,0:69:100:0,207,255	0/0:62,0:62:100:0,186,255	0/0:100,0:100:100:0,255,255	0/0:88,0:88:100:0,255,255	0/0:65,0:65:100:0,195,255	0/0:83,0:83:100:0,250,255	0/0:49,0:49:99:0,147,255	0/0:34,0:34:99:0,102,255	0/0:41,0:41:99:0,123,255	0/0:67,0:67:100:0,201,255	0/0:81,0:81:100:0,244,255	0/0:67,0:67:100:0,201,255	0/0:46,0:46:99:0,138,255	0/0:176,1:177:100:0,255,255	0/0:222,0:222:100:0,255,255	0/0:66,0:66:100:0,198,255	0/0:172,0:172:100:0,255,255	0/0:158,1:159:100:0,255,255	0/0:285,2:287:100:0,255,255	0/0:87,0:87:100:0,255,255	0/0:41,0:41:99:0,123,255	0/0:75,0:75:100:0,225,255	0/0:110,0:110:100:0,255,255	0/0:66,0:66:100:0,198,255	0/0:91,0:91:100:0,255,255	0/0:77,0:77:100:0,231,255	0/0:90,0:90:100:0,255,255	0/0:63,0:63:100:0,189,255	0/0:99,0:99:100:0,255,255	0/0:63,0:63:100:0,189,255	0/0:72,0:72:100:0,216,255	0/0:89,0:89:100:0,255,255	0/0:140,0:140:100:0,255,255	0/0:90,0:90:100:0,255,255	0/0:159,0:159:100:0,255,255	0/0:84,0:84:100:0,253,255	0/0:72,0:72:100:0,216,255
ARME14_CTG_02	1234632	SARME14_CTG_02_1234632	A	G	.	PASS	AB=0;ABP=0;AC=4;AF=0.0149813;AN=267;ANN=G|intergenic_region|MODIFIER|EKO05_001300-EKO05_001301|EKO05_001300-EKO05_001301|intergenic_region|EKO05_001300-EKO05_001301|||n.1234632A>G||||||;AO=233;CIGAR=1X;DPB=17057;DPRA=1.06601;EPP=5.70367;EPPR=256.605;GTI=0;LEN=1;MEANALT=1;MQM=59.9356;MQMR=59.8505;NS=267;NUMALT=1;ODDS=115.413;PAIRED=1;PAIREDR=0.999465;PAO=0;PQA=0;PQR=0;PRO=0;QA=8236;QR=613603;RO=16807;RPL=157;RPP=64.1564;RPPR=2108.64;RPR=76;RUN=1;SAF=128;SAP=7.94038;SAR=105;SRF=9052;SRP=220.353;SRR=7755;TYPE=snp;technology.Illumina=1;DP=14837	GT:AD:DP:GQ:PL	0/0:96,0:96:100:0,255,255	0/0:102,0:102:100:0,255,255	0/0:65,0:65:100:0,195,255	0/0:40,0:40:99:0,120,255	0/0:79,0:79:100:0,237,255	0/0:88,1:89:100:0,232,255	0/0:98,0:98:100:0,255,255	0/0:85,0:85:100:0,255,255	0/0:97,0:97:100:0,255,255	0/0:75,0:75:100:0,225,255	0/0:110,0:110:100:0,255,255	0/0:93,0:93:100:0,255,255	0/0:39,0:39:99:0,117,255	0/0:49,0:49:99:0,147,255	0/0:41,0:41:99:0,123,255	0/0:42,0:42:99:0,126,255	0/0:61,0:61:100:0,183,255	0/0:32,0:32:99:0,96,255	0/0:61,0:61:100:0,183,255	0/0:58,0:58:100:0,174,255	0/0:47,0:47:99:0,141,255	0/0:47,0:47:99:0,141,255	0/0:54,0:54:100:0,162,255	0/0:80,0:80:100:0,240,255	0/0:35,0:35:99:0,105,255	0/0:39,0:39:99:0,117,255	0/0:49,0:49:99:0,147,255	0/0:43,0:43:99:0,129,255	0/0:64,0:64:100:0,192,255	0/0:48,0:48:99:0,144,255	0/0:54,0:54:100:0,162,255	0/0:46,0:46:99:0,138,255	0/0:54,0:54:100:0,162,255	0/0:52,0:52:99:0,156,255	0/0:49,0:49:99:0,147,255	0/0:63,0:63:100:0,189,255	0/0:45,0:45:99:0,135,255	0/0:77,0:77:100:0,231,255	0/0:46,0:46:99:0,138,255	0/0:55,0:55:100:0,165,255	0/0:38,0:38:99:0,114,255	0/0:49,0:49:99:0,147,255	1/1:0,36:36:99:255,108,0	0/0:42,0:42:99:0,126,255	0/0:69,0:69:100:0,207,255	0/0:38,0:38:99:0,114,255	0/0:35,0:35:99:0,105,255	0/0:44,0:44:99:0,132,255	0/0:42,0:42:99:0,126,255	0/0:229,0:229:100:0,255,255	0/0:33,0:33:99:0,99,255	0/0:36,0:36:99:0,108,255	0/0:46,0:46:99:0,138,255	0/0:37,0:37:99:0,111,255	0/0:50,0:50:99:0,150,255	0/0:43,0:43:99:0,129,255	0/0:55,0:55:100:0,165,255	0/0:48,0:48:99:0,144,255	0/0:46,0:46:99:0,138,255	0/0:52,0:52:99:0,156,255	0/0:49,0:49:99:0,147,255	0/0:44,0:44:99:0,132,255	0/0:27,0:27:99:0,81,255	0/0:28,0:28:99:0,84,255	0/0:43,0:43:99:0,129,255	0/0:32,0:32:99:0,96,255	0/0:40,0:40:99:0,120,255	0/0:26,0:26:99:0,78,255	0/0:42,0:42:99:0,126,255	0/0:86,0:86:100:0,255,255	0/0:38,0:38:99:0,114,255	0/0:39,0:39:99:0,117,255	0/0:33,0:33:99:0,99,255	0/0:56,0:56:100:0,168,255	0/0:71,0:71:100:0,213,255	0/0:50,0:50:99:0,150,255	0/0:37,0:37:99:0,111,255	0/0:55,0:55:100:0,165,255	0/0:51,0:51:99:0,153,255	0/0:69,0:69:100:0,207,255	0/0:33,0:33:99:0,99,255	0/0:69,0:69:100:0,207,255	0/0:44,0:44:99:0,132,255	0/0:33,0:33:99:0,99,255	0/0:56,0:56:100:0,168,255	0/0:48,0:48:99:0,144,255	0/0:48,0:48:99:0,144,255	0/0:45,0:45:99:0,135,255	0/0:48,0:48:99:0,144,255	0/0:46,0:46:99:0,138,255	0/0:39,0:39:99:0,117,255	0/0:70,0:70:100:0,210,255	0/0:54,0:54:100:0,162,255	0/0:45,0:45:99:0,135,255	0/0:58,0:58:100:0,174,255	0/0:59,0:59:100:0,177,255	0/0:41,0:41:99:0,123,255	0/0:41,0:41:99:0,123,255	0/0:58,0:58:100:0,174,255	0/0:28,0:28:99:0,84,255	0/0:57,0:57:100:0,171,255	0/0:43,0:43:99:0,129,255	0/0:67,0:67:100:0,201,255	0/0:41,0:41:99:0,123,255	0/0:56,0:56:100:0,168,255	0/0:58,0:58:100:0,174,255	0/0:70,0:70:100:0,210,255	0/0:55,0:55:100:0,165,255	0/0:42,0:42:99:0,126,255	0/0:71,0:71:100:0,213,255	0/0:63,0:63:100:0,189,255	0/0:46,0:46:99:0,138,255	0/0:58,0:58:100:0,174,255	0/0:69,0:69:100:0,207,255	0/0:58,0:58:100:0,174,255	0/0:47,0:47:99:0,141,255	0/0:63,0:63:100:0,189,255	0/0:85,0:85:100:0,255,255	0/0:105,0:105:100:0,255,255	0/0:56,0:56:100:0,168,255	0/0:83,0:83:100:0,250,255	0/0:65,0:65:100:0,195,255	0/0:81,0:81:100:0,244,255	0/0:88,0:88:100:0,255,255	0/0:88,0:88:100:0,255,255	0/0:55,0:55:100:0,165,255	0/0:74,0:74:100:0,222,255	0/0:87,0:87:100:0,255,255	0/0:56,0:56:100:0,168,255	0/0:53,0:53:99:0,159,255	0/0:63,0:63:100:0,189,255	0/0:67,0:67:100:0,201,255	0/0:70,0:70:100:0,210,255	0/0:42,0:42:99:0,126,255	0/0:86,0:86:100:0,255,255	0/0:51,0:51:99:0,153,255	0/0:81,0:81:100:0,244,255	0/0:69,0:69:100:0,207,255	0/0:74,0:74:100:0,222,255	0/0:80,0:80:100:0,240,255	0/0:70,0:70:100:0,210,255	0/0:63,0:63:100:0,189,255	0/0:69,0:69:100:0,207,255	0/0:52,0:52:99:0,156,255	0/0:71,0:71:100:0,213,255	0/0:87,0:87:100:0,255,255	0/0:49,0:49:99:0,147,255	0/0:56,0:56:100:0,168,255	0/0:52,0:52:99:0,156,255	1/1:0,59:59:100:255,177,0	0/0:77,0:77:100:0,231,255	1/1:0,75:75:100:255,225,0	0/0:101,0:101:100:0,255,255	0/0:61,0:61:100:0,183,255	0/0:55,0:55:100:0,165,255	0/0:67,0:67:100:0,201,255	0/0:65,0:65:100:0,195,255	0/0:65,0:65:100:0,195,255	0/0:69,0:69:100:0,207,255	0/0:81,0:81:100:0,244,255	0/0:38,0:38:99:0,114,255	0/0:87,0:87:100:0,255,255	0/0:80,0:80:100:0,240,255	0/0:96,0:96:100:0,255,255	0/0:50,0:50:99:0,150,255	0/0:68,0:68:100:0,204,255	0/0:54,0:54:100:0,162,255	0/0:66,0:66:100:0,198,255	0/0:71,0:71:100:0,213,255	0/0:64,0:64:100:0,192,255	0/0:55,0:55:100:0,165,255	0/0:64,0:64:100:0,192,255	0/0:41,0:41:99:0,123,255	0/0:69,0:69:100:0,207,255	0/0:70,0:70:100:0,210,255	0/0:52,0:52:99:0,156,255	0/0:95,0:95:100:0,255,255	0/0:39,0:39:99:0,117,255	0/0:49,0:49:99:0,147,255	0/0:88,0:88:100:0,255,255	1/1:0,61:61:100:255,183,0	0/0:69,0:69:100:0,207,255	0/0:71,0:71:100:0,213,255	0/0:62,0:62:100:0,186,255	0/0:69,0:69:100:0,207,255	0/0:83,0:83:100:0,250,255	0/0:79,0:79:100:0,237,255	0/0:56,0:56:100:0,168,255	0/0:56,0:56:100:0,168,255	0/0:61,0:61:100:0,183,255	0/0:42,0:42:99:0,126,255	0/0:64,0:64:100:0,192,255	0/0:51,0:51:99:0,153,255	0/0:58,0:58:100:0,174,255	0/0:56,0:56:100:0,168,255	0/0:79,0:79:100:0,237,255	0/0:76,0:76:100:0,228,255	0/0:59,0:59:100:0,177,255	0/0:45,0:45:99:0,135,255	0/0:57,0:57:100:0,171,255	0/0:29,0:29:99:0,87,255	0/0:42,0:42:99:0,126,255	0/0:72,0:72:100:0,216,255	0/0:60,0:60:100:0,180,255	0/0:58,0:58:100:0,174,255	0/0:60,0:60:100:0,180,255	0/0:184,0:184:100:0,255,255	0/0:237,0:237:100:0,255,255	0/0:64,0:64:100:0,192,255	0/0:140,0:140:100:0,255,255	0/0:150,0:150:100:0,255,255	0/0:274,0:274:100:0,255,255	0/0:76,0:76:100:0,228,255	0/0:54,0:54:100:0,162,255	0/0:87,1:88:100:0,229,255	0/0:105,0:105:100:0,255,255	0/0:82,0:82:100:0,247,255	0/0:91,0:91:100:0,255,255	0/0:84,0:84:100:0,253,255	0/0:87,0:87:100:0,255,255	0/0:73,0:73:100:0,219,255	0/0:115,0:115:100:0,255,255	0/0:55,0:55:100:0,165,255	0/0:58,0:58:100:0,174,255	0/0:104,0:104:100:0,255,255	0/0:107,0:107:100:0,255,255	0/0:66,0:66:100:0,198,255	0/0:148,0:148:100:0,255,255	0/0:76,0:76:100:0,228,255	0/0:75,0:75:100:0,225,255
ARME14_CTG_02	1234960	SARME14_CTG_02_1234960	T	A	.	PASS	AB=0;ABP=0;AC=5;AF=0.0187266;AN=267;ANN=A|intergenic_region|MODIFIER|EKO05_001300-EKO05_001301|EKO05_001300-EKO05_001301|intergenic_region|EKO05_001300-EKO05_001301|||n.1234960T>A||||||;AO=64;CIGAR=1X;DPB=19033;DPRA=0.56676;EPP=4.23175;EPPR=2655.37;GTI=0;LEN=1;MEANALT=1;MQM=39.5156;MQMR=35.6278;NS=267;NUMALT=1;ODDS=7.88816;PAIRED=1;PAIREDR=0.999104;PAO=0;PQA=0;PQR=0;PRO=0;QA=2323;QR=685458;RO=18965;RPL=35;RPP=4.23175;RPPR=1104.06;RPR=29;RUN=1;SAF=0;SAP=141.985;SAR=64;SRF=10743;SRP=730.702;SRR=8222;TYPE=snp;technology.Illumina=1;DP=16595	GT:AD:DP:GQ:PL	0/0:89,0:89:100:0,255,255	0/0:105,0:105:100:0,255,255	0/0:79,0:79:100:0,237,255	0/0:49,0:49:99:0,147,255	0/0:82,0:82:100:0,247,255	0/0:93,0:93:100:0,255,255	0/0:116,0:116:100:0,255,255	0/0:98,0:98:100:0,255,255	0/0:111,0:111:100:0,255,255	0/0:91,0:91:100:0,255,255	0/0:144,0:144:100:0,255,255	0/0:98,0:98:100:0,255,255	0/0:47,0:47:99:0,141,255	0/0:60,1:61:99:0,147,255	0/0:63,0:63:100:0,189,255	0/0:64,0:64:100:0,192,255	0/0:67,0:67:100:0,201,255	0/0:45,0:45:99:0,135,255	0/0:75,0:75:100:0,225,255	0/0:79,0:79:100:0,237,255	0/0:62,0:62:100:0,186,255	0/0:45,0:45:99:0,135,255	0/0:55,0:55:100:0,165,255	0/0:79,0:79:100:0,237,255	0/0:59,0:59:100:0,177,255	0/0:60,0:60:100:0,180,255	0/0:59,0:59:100:0,177,255	0/0:43,0:43:99:0,129,255	0/0:68,0:68:100:0,204,255	0/0:69,0:69:100:0,207,255	0/0:50,0:50:99:0,150,255	0/0:57,1:58:99:0,139,255	0/0:71,0:71:100:0,213,255	0/0:66,0:66:100:0,198,255	0/0:68,0:68:100:0,204,255	0/0:53,0:53:99:0,159,255	0/0:57,0:57:100:0,171,255	0/0:87,1:88:100:0,229,255	0/0:66,0:66:100:0,198,255	0/0:57,0:57:100:0,171,255	0/0:43,0:43:99:0,129,255	0/0:54,0:54:100:0,162,255	0/0:37,0:37:99:0,111,255	0/0:43,0:43:99:0,129,255	0/0:77,0:77:100:0,231,255	0/0:50,0:50:99:0,150,255	0/0:48,0:48:99:0,144,255	0/0:46,0:46:99:0,138,255	0/0:46,0:46:99:0,138,255	0/0:237,0:237:100:0,255,255	0/0:51,0:51:99:0,153,255	0/0:45,0:45:99:0,135,255	0/0:52,0:52:99:0,156,255	0/0:48,0:48:99:0,144,255	0/0:43,0:43:99:0,129,255	0/0:42,0:42:99:0,126,255	0/0:55,0:55:100:0,165,255	0/0:43,0:43:99:0,129,255	0/0:70,0:70:100:0,210,255	0/0:48,0:48:99:0,144,255	0/0:47,0:47:99:0,141,255	0/0:31,0:31:99:0,93,255	0/0:43,0:43:99:0,129,255	0/0:30,0:30:99:0,90,255	0/0:51,0:51:99:0,153,255	0/0:40,0:40:99:0,120,255	0/0:41,0:41:99:0,123,255	0/0:30,0:30:99:0,90,255	0/0:49,0:49:99:0,147,255	0/0:88,0:88:100:0,255,255	0/0:40,0:40:99:0,120,255	0/0:60,0:60:100:0,180,255	0/0:53,0:53:99:0,159,255	0/0:58,0:58:100:0,174,255	0/0:73,0:73:100:0,219,255	0/0:38,0:38:99:0,114,255	0/0:50,0:50:99:0,150,255	0/0:76,0:76:100:0,228,255	0/0:50,0:50:99:0,150,255	0/0:59,0:59:100:0,177,255	0/0:54,0:54:100:0,162,255	0/0:73,0:73:100:0,219,255	0/0:43,0:43:99:0,129,255	0/0:39,0:39:99:0,117,255	0/0:52,0:52:99:0,156,255	0/0:52,0:52:99:0,156,255	0/0:59,0:59:100:0,177,255	0/0:54,0:54:100:0,162,255	1/1:1,9:10:79:255,0,6	1/1:0,9:9:99:255,27,0	1/1:0,10:10:99:255,30,0	0/0:73,0:73:100:0,219,255	0/0:68,0:68:100:0,204,255	0/0:43,0:43:99:0,129,255	0/0:63,0:63:100:0,189,255	0/0:54,0:54:100:0,162,255	0/0:57,0:57:100:0,171,255	0/0:44,0:44:99:0,132,255	0/0:58,0:58:100:0,174,255	0/0:41,0:41:99:0,123,255	0/0:63,0:63:100:0,189,255	0/0:63,0:63:100:0,189,255	0/0:91,0:91:100:0,255,255	0/0:64,0:64:100:0,192,255	0/0:63,0:63:100:0,189,255	0/0:58,0:58:100:0,174,255	0/0:72,0:72:100:0,216,255	0/0:73,0:73:100:0,219,255	0/0:63,0:63:100:0,189,255	0/0:69,0:69:100:0,207,255	0/0:71,0:71:100:0,213,255	0/0:56,0:56:100:0,168,255	0/0:62,0:62:100:0,186,255	0/0:74,0:74:100:0,222,255	0/0:63,0:63:100:0,189,255	0/0:54,0:54:100:0,162,255	0/0:64,0:64:100:0,192,255	0/0:118,0:118:100:0,255,255	0/0:109,0:109:100:0,255,255	0/0:64,0:64:100:0,192,255	0/0:66,0:66:100:0,198,255	0/0:66,0:66:100:0,198,255	0/0:90,0:90:100:0,255,255	0/0:83,0:83:100:0,250,255	0/0:72,0:72:100:0,216,255	0/0:73,0:73:100:0,219,255	0/0:101,0:101:100:0,255,255	1/1:0,12:12:99:255,36,0	0/0:59,0:59:100:0,177,255	0/0:91,0:91:100:0,255,255	0/0:73,0:73:100:0,219,255	0/0:76,0:76:100:0,228,255	0/0:90,0:90:100:0,255,255	0/0:59,0:59:100:0,177,255	0/0:92,0:92:100:0,255,255	0/0:74,0:74:100:0,222,255	0/0:77,0:77:100:0,231,255	0/0:84,0:84:100:0,253,255	0/0:85,0:85:100:0,255,255	0/0:87,0:87:100:0,255,255	0/0:83,0:83:100:0,250,255	0/0:77,0:77:100:0,231,255	0/0:82,0:82:100:0,247,255	0/0:72,0:72:100:0,216,255	0/0:66,0:66:100:0,198,255	0/0:80,0:80:100:0,240,255	0/0:46,0:46:99:0,138,255	0/0:85,0:85:100:0,255,255	0/0:59,0:59:100:0,177,255	0/0:78,0:78:100:0,234,255	0/0:73,0:73:100:0,219,255	0/0:50,0:50:99:0,150,255	0/0:104,0:104:100:0,255,255	0/0:69,0:69:100:0,207,255	0/0:68,0:68:100:0,204,255	0/0:87,0:87:100:0,255,255	0/0:64,0:64:100:0,192,255	0/0:78,0:78:100:0,234,255	0/0:78,0:78:100:0,234,255	0/0:83,0:83:100:0,250,255	0/0:56,0:56:100:0,168,255	0/0:100,0:100:100:0,255,255	0/0:84,0:84:100:0,253,255	0/0:88,0:88:100:0,255,255	0/0:79,0:79:100:0,237,255	0/0:89,0:89:100:0,255,255	0/0:74,0:74:100:0,222,255	0/0:70,0:70:100:0,210,255	0/0:91,0:91:100:0,255,255	0/0:71,0:71:100:0,213,255	0/0:64,0:64:100:0,192,255	0/0:38,0:38:99:0,114,255	0/0:40,0:40:99:0,120,255	0/0:73,0:73:100:0,219,255	1/1:0,20:20:99:255,60,0	0/0:65,0:65:100:0,195,255	0/0:126,0:126:100:0,255,255	0/0:47,0:47:99:0,141,255	0/0:67,0:67:100:0,201,255	0/0:86,0:86:100:0,255,255	0/0:64,0:64:100:0,192,255	0/0:80,0:80:100:0,240,255	0/0:108,0:108:100:0,255,255	0/0:68,0:68:100:0,204,255	0/0:77,0:77:100:0,231,255	0/0:99,0:99:100:0,255,255	0/0:81,0:81:100:0,244,255	0/0:54,0:54:100:0,162,255	0/0:46,0:46:99:0,138,255	0/0:59,0:59:100:0,177,255	0/0:67,0:67:100:0,201,255	0/0:82,0:82:100:0,247,255	0/0:79,0:79:100:0,237,255	0/0:77,0:77:100:0,231,255	0/0:91,0:91:100:0,255,255	0/0:99,0:99:100:0,255,255	0/0:91,0:91:100:0,255,255	0/0:59,0:59:100:0,177,255	0/0:69,0:69:100:0,207,255	0/0:59,0:59:100:0,177,255	0/0:49,0:49:99:0,147,255	0/0:50,0:50:99:0,150,255	0/0:73,0:73:100:0,219,255	0/0:68,0:68:100:0,204,255	0/0:59,0:59:100:0,177,255	0/0:50,0:50:99:0,150,255	0/0:193,0:193:100:0,255,255	0/0:254,0:254:100:0,255,255	0/0:63,0:63:100:0,189,255	0/0:170,0:170:100:0,255,255	0/0:163,0:163:100:0,255,255	0/0:297,0:297:100:0,255,255	0/0:100,0:100:100:0,255,255	0/0:70,0:70:100:0,210,255	0/0:90,0:90:100:0,255,255	0/0:129,0:129:100:0,255,255	0/0:66,0:66:100:0,198,255	0/0:100,1:101:100:0,255,255	0/0:78,0:78:100:0,234,255	0/0:82,0:82:100:0,247,255	0/0:96,0:96:100:0,255,255	0/0:131,0:131:100:0,255,255	0/0:55,0:55:100:0,165,255	0/0:72,0:72:100:0,216,255	0/0:97,0:97:100:0,255,255	0/0:110,0:110:100:0,255,255	0/0:105,0:105:100:0,255,255	0/0:177,0:177:100:0,255,255	0/0:72,0:72:100:0,216,255	0/0:102,0:102:100:0,255,255
ARME14_CTG_02	1237317	SARME14_CTG_02_1237317	A	T	.	PASS	AB=0;ABP=0;AC=3;AF=0.011236;AN=267;ANN=T|intergenic_region|MODIFIER|EKO05_001300-EKO05_001301|EKO05_001300-EKO05_001301|intergenic_region|EKO05_001300-EKO05_001301|||n.1237317A>T||||||;AO=254;CIGAR=1X;DPB=19234;DPRA=1.03769;EPP=29.8203;EPPR=61.6934;GTI=0;LEN=1;MEANALT=1;MQM=60;MQMR=59.9843;NS=267;NUMALT=1;ODDS=182.617;PAIRED=1;PAIREDR=0.998735;PAO=0;PQA=0;PQR=0;PRO=0;QA=8695;QR=687598;RO=18970;RPL=142;RPP=10.7045;RPPR=226.729;RPR=112;RUN=1;SAF=139;SAP=7.93458;SAR=115;SRF=10247;SRP=268.873;SRR=8723;TYPE=snp;technology.Illumina=1;DP=16702	GT:AD:DP:GQ:PL	0/0:98,0:98:100:0,255,255	0/0:93,0:93:100:0,255,255	0/0:72,0:72:100:0,216,255	0/0:45,0:45:99:0,135,255	0/0:83,0:83:100:0,250,255	0/0:100,0:100:100:0,255,255	0/0:118,0:118:100:0,255,255	0/0:122,0:122:100:0,255,255	0/0:119,0:119:100:0,255,255	0/0:80,0:80:100:0,240,255	0/0:151,0:151:100:0,255,255	0/0:115,0:115:100:0,255,255	0/0:69,0:69:100:0,207,255	0/0:44,0:44:99:0,132,255	0/0:48,0:48:99:0,144,255	0/0:55,0:55:100:0,165,255	0/0:60,0:60:100:0,180,255	0/0:37,0:37:99:0,111,255	0/0:69,0:69:100:0,207,255	0/0:54,0:54:100:0,162,255	0/0:58,0:58:100:0,174,255	0/0:48,0:48:99:0,144,255	0/0:61,0:61:100:0,183,255	0/0:71,0:71:100:0,213,255	0/0:43,0:43:99:0,129,255	0/0:62,0:62:100:0,186,255	0/0:67,0:67:100:0,201,255	0/0:40,0:40:99:0,120,255	0/0:71,0:71:100:0,213,255	0/0:55,0:55:100:0,165,255	0/0:57,0:57:100:0,171,255	0/0:47,0:47:99:0,141,255	0/0:66,0:66:100:0,198,255	0/0:68,0:68:100:0,204,255	0/0:53,1:54:99:0,127,255	0/0:62,0:62:100:0,186,255	0/0:50,0:50:99:0,150,255	0/0:85,0:85:100:0,255,255	0/0:52,0:52:99:0,156,255	0/0:55,0:55:100:0,165,255	0/0:42,0:42:99:0,126,255	0/0:52,0:52:99:0,156,255	0/0:42,0:42:99:0,126,255	0/0:49,0:49:99:0,147,255	0/0:83,0:83:100:0,250,255	0/0:47,0:47:99:0,141,255	0/0:49,0:49:99:0,147,255	0/0:52,0:52:99:0,156,255	0/0:49,0:49:99:0,147,255	0/0:264,0:264:100:0,255,255	0/0:67,0:67:100:0,201,255	0/0:46,0:46:99:0,138,255	0/0:66,0:66:100:0,198,255	0/0:49,0:49:99:0,147,255	0/0:32,0:32:99:0,96,255	0/0:44,0:44:99:0,132,255	0/0:58,0:58:100:0,174,255	0/0:30,0:30:99:0,90,255	0/0:43,0:43:99:0,129,255	0/0:45,0:45:99:0,135,255	0/0:60,0:60:100:0,180,255	0/0:37,0:37:99:0,111,255	0/0:47,0:47:99:0,141,255	0/0:46,0:46:99:0,138,255	0/0:62,0:62:100:0,186,255	0/0:24,0:24:99:0,72,255	0/0:32,0:32:99:0,96,255	0/0:49,1:50:99:0,114,255	0/0:56,0:56:100:0,168,255	0/0:110,0:110:100:0,255,255	0/0:50,0:50:99:0,150,255	0/0:56,0:56:100:0,168,255	0/0:28,0:28:99:0,84,255	0/0:49,0:49:99:0,147,255	0/0:59,1:60:99:0,144,255	0/0:50,0:50:99:0,150,255	0/0:67,0:67:100:0,201,255	0/0:63,0:63:100:0,189,255	0/0:61,1:62:99:0,150,255	0/0:44,0:44:99:0,132,255	0/0:51,0:51:99:0,153,255	0/0:69,0:69:100:0,207,255	1/1:0,57:57:100:255,171,0	0/0:43,0:43:99:0,129,255	0/0:73,0:73:100:0,219,255	0/0:44,0:44:99:0,132,255	0/0:51,0:51:99:0,153,255	0/0:64,0:64:100:0,192,255	0/0:60,0:60:100:0,180,255	0/0:64,0:64:100:0,192,255	0/0:52,0:52:99:0,156,255	0/0:90,0:90:100:0,255,255	0/0:67,0:67:100:0,201,255	0/0:41,0:41:99:0,123,255	0/0:66,0:66:100:0,198,255	0/0:56,0:56:100:0,168,255	0/0:43,0:43:99:0,129,255	0/0:45,0:45:99:0,135,255	0/0:50,0:50:99:0,150,255	0/0:41,0:41:99:0,123,255	0/0:66,0:66:100:0,198,255	0/0:68,0:68:100:0,204,255	0/0:82,0:82:100:0,247,255	0/0:72,0:72:100:0,216,255	0/0:47,0:47:99:0,141,255	0/0:58,0:58:100:0,174,255	0/0:66,0:66:100:0,198,255	0/0:78,0:78:100:0,234,255	0/0:46,0:46:99:0,138,255	0/0:74,0:74:100:0,222,255	0/0:60,0:60:100:0,180,255	0/0:46,0:46:99:0,138,255	0/0:67,0:67:100:0,201,255	0/0:72,0:72:100:0,216,255	0/0:57,0:57:100:0,171,255	0/0:65,0:65:100:0,195,255	0/0:61,0:61:100:0,183,255	0/0:85,0:85:100:0,255,255	0/0:106,0:106:100:0,255,255	0/0:51,0:51:99:0,153,255	0/0:61,0:61:100:0,183,255	0/0:54,0:54:100:0,162,255	0/0:91,0:91:100:0,255,255	0/0:93,0:93:100:0,255,255	0/0:73,0:73:100:0,219,255	0/0:72,0:72:100:0,216,255	0/0:70,0:70:100:0,210,255	0/0:68,0:68:100:0,204,255	0/0:60,0:60:100:0,180,255	0/0:93,0:93:100:0,255,255	0/0:93,0:93:100:0,255,255	0/0:68,0:68:100:0,204,255	0/0:88,0:88:100:0,255,255	0/0:73,0:73:100:0,219,255	0/0:87,0:87:100:0,255,255	0/0:56,0:56:100:0,168,255	0/0:88,0:88:100:0,255,255	0/0:77,0:77:100:0,231,255	0/0:69,0:69:100:0,207,255	0/0:100,0:100:100:0,255,255	1/1:0,106:106:100:255,255,0	0/0:58,0:58:100:0,174,255	0/0:71,0:71:100:0,213,255	0/0:62,0:62:100:0,186,255	0/0:84,0:84:100:0,253,255	0/0:101,0:101:100:0,255,255	0/0:50,0:50:99:0,150,255	0/0:70,0:70:100:0,210,255	0/0:52,0:52:99:0,156,255	0/0:58,0:58:100:0,174,255	0/0:85,0:85:100:0,255,255	0/0:63,0:63:100:0,189,255	0/0:105,0:105:100:0,255,255	0/0:86,0:86:100:0,255,255	0/0:70,0:70:100:0,210,255	0/0:92,0:92:100:0,255,255	0/0:74,0:74:100:0,222,255	0/0:73,0:73:100:0,219,255	0/0:82,0:82:100:0,247,255	0/0:91,0:91:100:0,255,255	0/0:73,0:73:100:0,219,255	0/0:86,0:86:100:0,255,255	1/1:0,81:81:100:255,244,0	0/0:113,0:113:100:0,255,255	0/0:89,0:89:100:0,255,255	0/0:88,0:88:100:0,255,255	0/0:76,0:76:100:0,228,255	0/0:72,0:72:100:0,216,255	0/0:88,0:88:100:0,255,255	0/0:98,0:98:100:0,255,255	0/0:63,0:63:100:0,189,255	0/0:56,0:56:100:0,168,255	0/0:48,0:48:99:0,144,255	0/0:89,0:89:100:0,255,255	0/0:78,0:78:100:0,234,255	0/0:72,1:73:100:0,184,255	0/0:130,0:130:100:0,255,255	0/0:33,0:33:99:0,99,255	0/0:60,0:60:100:0,180,255	0/0:77,0:77:100:0,231,255	0/0:60,0:60:100:0,180,255	0/0:68,0:68:100:0,204,255	0/0:90,0:90:100:0,255,255	0/0:64,0:64:100:0,192,255	0/0:73,0:73:100:0,219,255	0/0:75,0:75:100:0,225,255	0/0:88,0:88:100:0,255,255	0/0:72,0:72:100:0,216,255	0/0:63,0:63:100:0,189,255	0/0:57,0:57:100:0,171,255	0/0:41,1:42:99:0,91,255	0/0:57,0:57:100:0,171,255	0/0:61,0:61:100:0,183,255	0/0:78,0:78:100:0,234,255	0/0:76,0:76:100:0,228,255	0/0:82,0:82:100:0,247,255	0/0:111,0:111:100:0,255,255	0/0:60,0:60:100:0,180,255	0/0:56,0:56:100:0,168,255	0/0:56,0:56:100:0,168,255	0/0:28,0:28:99:0,84,255	0/0:59,1:60:99:0,144,255	0/0:74,1:75:100:0,190,255	0/0:76,0:76:100:0,228,255	0/0:59,0:59:100:0,177,255	0/0:55,0:55:100:0,165,255	0/0:198,1:199:100:0,255,255	0/0:237,0:237:100:0,255,255	0/0:67,0:67:100:0,201,255	0/0:172,0:172:100:0,255,255	0/0:137,0:137:100:0,255,255	0/0:285,0:285:100:0,255,255	0/0:89,0:89:100:0,255,255	0/0:65,0:65:100:0,195,255	0/0:67,0:67:100:0,201,255	0/0:132,0:132:100:0,255,255	0/0:86,0:86:100:0,255,255	0/0:103,0:103:100:0,255,255	0/0:70,0:70:100:0,210,255	0/0:90,0:90:100:0,255,255	0/0:101,0:101:100:0,255,255	0/0:92,0:92:100:0,255,255	0/0:55,0:55:100:0,165,255	0/0:78,0:78:100:0,234,255	0/0:91,0:91:100:0,255,255	0/0:125,0:125:100:0,255,255	0/0:101,0:101:100:0,255,255	0/0:181,0:181:100:0,255,255	0/0:83,0:83:100:0,250,255	0/0:96,0:96:100:0,255,255
ARME14_CTG_02	1239586	SARME14_CTG_02_1239586	A	G	.	PASS	AB=0;ABP=0;AC=7;AF=0.0262172;AN=267;ANN=G|intergenic_region|MODIFIER|EKO05_001300-EKO05_001301|EKO05_001300-EKO05_001301|intergenic_region|EKO05_001300-EKO05_001301|||n.1239586A>G||||||;AO=391;CIGAR=1X;DPB=18489;DPRA=0.912562;EPP=29.4512;EPPR=1172.53;GTI=0;LEN=1;MEANALT=1.3;MQM=60;MQMR=59.9875;NS=267;NUMALT=1;ODDS=103.903;PAIRED=1;PAIREDR=0.999502;PAO=0;PQA=0;PQR=0;PRO=0;QA=13922;QR=654847;RO=18074;RPL=175;RPP=12.346;RPPR=257.707;RPR=216;RUN=1;SAF=202;SAP=3.94886;SAR=189;SRF=9500;SRP=106.03;SRR=8574;TYPE=snp;technology.Illumina=1;DP=16028	GT:AD:DP:GQ:PL	0/0:67,0:67:100:0,201,255	0/0:104,0:104:100:0,255,255	0/0:74,0:74:100:0,222,255	0/0:39,0:39:99:0,117,255	0/0:67,0:67:100:0,201,255	0/0:77,0:77:100:0,231,255	0/0:114,0:114:100:0,255,255	0/0:103,1:104:100:0,255,255	0/0:111,0:111:100:0,255,255	0/0:82,0:82:100:0,247,255	0/0:159,0:159:100:0,255,255	0/0:83,0:83:100:0,250,255	0/0:49,0:49:99:0,147,255	0/0:46,0:46:99:0,138,255	0/0:67,0:67:100:0,201,255	0/0:52,0:52:99:0,156,255	0/0:60,0:60:100:0,180,255	0/0:45,0:45:99:0,135,255	0/0:71,0:71:100:0,213,255	0/0:62,0:62:100:0,186,255	1/1:0,53:53:99:255,159,0	0/0:50,0:50:99:0,150,255	0/0:53,0:53:99:0,159,255	1/1:0,87:87:100:255,255,0	0/0:55,0:55:100:0,165,255	0/0:59,0:59:100:0,177,255	0/0:57,0:57:100:0,171,255	1/1:0,30:30:99:255,90,0	0/0:71,0:71:100:0,213,255	0/0:45,0:45:99:0,135,255	1/1:0,48:48:99:255,144,0	0/0:46,0:46:99:0,138,255	0/0:64,0:64:100:0,192,255	0/0:52,0:52:99:0,156,255	0/0:52,0:52:99:0,156,255	0/0:44,0:44:99:0,132,255	0/0:55,0:55:100:0,165,255	0/0:88,0:88:100:0,255,255	0/0:59,0:59:100:0,177,255	0/0:46,0:46:99:0,138,255	0/0:41,0:41:99:0,123,255	0/0:60,0:60:100:0,180,255	0/0:29,0:29:99:0,87,255	0/0:52,0:52:99:0,156,255	0/0:77,0:77:100:0,231,255	0/0:57,0:57:100:0,171,255	0/0:44,0:44:99:0,132,255	0/0:56,1:57:99:0,136,255	0/0:46,0:46:99:0,138,255	0/0:237,0:237:100:0,255,255	0/0:85,0:85:100:0,255,255	0/0:49,0:49:99:0,147,255	0/0:58,0:58:100:0,174,255	0/0:62,0:62:100:0,186,255	0/0:36,0:36:99:0,108,255	0/0:59,0:59:100:0,177,255	0/0:72,0:72:100:0,216,255	0/0:44,0:44:99:0,132,255	0/0:50,0:50:99:0,150,255	0/0:59,0:59:100:0,177,255	0/0:51,0:51:99:0,153,255	0/0:44,0:44:99:0,132,255	0/0:38,0:38:99:0,114,255	0/0:40,0:40:99:0,120,255	0/0:53,0:53:99:0,159,255	0/0:29,0:29:99:0,87,255	0/0:34,0:34:99:0,102,255	0/0:39,0:39:99:0,117,255	0/0:58,0:58:100:0,174,255	0/0:75,0:75:100:0,225,255	0/0:51,0:51:99:0,153,255	0/0:56,0:56:100:0,168,255	0/0:36,0:36:99:0,108,255	0/0:54,0:54:100:0,162,255	0/0:69,0:69:100:0,207,255	0/0:34,0:34:99:0,102,255	0/0:37,0:37:99:0,111,255	0/0:57,0:57:100:0,171,255	0/0:59,0:59:100:0,177,255	0/0:62,0:62:100:0,186,255	0/0:43,0:43:99:0,129,255	0/0:78,0:78:100:0,234,255	0/0:41,0:41:99:0,123,255	0/0:35,0:35:99:0,105,255	0/0:50,0:50:99:0,150,255	0/0:44,0:44:99:0,132,255	0/0:54,0:54:100:0,162,255	0/0:51,0:51:99:0,153,255	1/1:0,52:52:99:255,156,0	1/1:0,74:74:100:255,222,0	1/1:0,43:43:99:255,129,0	0/0:78,0:78:100:0,234,255	0/0:54,0:54:100:0,162,255	0/0:42,0:42:99:0,126,255	0/0:53,0:53:99:0,159,255	0/0:43,0:43:99:0,129,255	0/0:37,0:37:99:0,111,255	0/0:41,0:41:99:0,123,255	0/0:66,0:66:100:0,198,255	0/0:52,0:52:99:0,156,255	0/0:52,0:52:99:0,156,255	0/0:42,0:42:99:0,126,255	0/0:88,0:88:100:0,255,255	0/0:58,0:58:100:0,174,255	0/0:67,0:67:100:0,201,255	0/0:56,0:56:100:0,168,255	0/0:76,0:76:100:0,228,255	0/0:70,0:70:100:0,210,255	0/0:54,0:54:100:0,162,255	0/0:59,0:59:100:0,177,255	0/0:55,0:55:100:0,165,255	0/0:42,0:42:99:0,126,255	0/0:64,0:64:100:0,192,255	0/0:56,0:56:100:0,168,255	0/0:80,0:80:100:0,240,255	0/0:41,0:41:99:0,123,255	0/0:53,0:53:99:0,159,255	0/0:77,0:77:100:0,231,255	0/0:101,0:101:100:0,255,255	0/0:60,0:60:100:0,180,255	0/0:59,0:59:100:0,177,255	0/0:56,0:56:100:0,168,255	0/0:81,2:83:100:0,178,255	0/0:97,0:97:100:0,255,255	0/0:77,0:77:100:0,231,255	0/0:91,0:91:100:0,255,255	0/0:87,0:87:100:0,255,255	0/0:61,0:61:100:0,183,255	0/0:68,0:68:100:0,204,255	0/0:75,0:75:100:0,225,255	0/0:80,0:80:100:0,240,255	0/0:82,0:82:100:0,247,255	0/0:77,0:77:100:0,231,255	0/0:73,0:73:100:0,219,255	0/0:84,0:84:100:0,253,255	0/0:56,0:56:100:0,168,255	0/0:78,0:78:100:0,234,255	0/0:61,0:61:100:0,183,255	0/0:62,0:62:100:0,186,255	0/0:66,0:66:100:0,198,255	0/0:92,0:92:100:0,255,255	0/0:50,0:50:99:0,150,255	0/0:65,0:65:100:0,195,255	0/0:70,0:70:100:0,210,255	0/0:65,0:65:100:0,195,255	0/0:103,0:103:100:0,255,255	0/0:52,0:52:99:0,156,255	0/0:68,0:68:100:0,204,255	0/0:41,0:41:99:0,123,255	0/0:67,0:67:100:0,201,255	0/0:64,0:64:100:0,192,255	0/0:68,0:68:100:0,204,255	0/0:97,0:97:100:0,255,255	0/0:72,0:72:100:0,216,255	0/0:52,0:52:99:0,156,255	0/0:71,0:71:100:0,213,255	0/0:63,0:63:100:0,189,255	0/0:86,0:86:100:0,255,255	0/0:55,0:55:100:0,165,255	0/0:77,0:77:100:0,231,255	0/0:51,0:51:99:0,153,255	0/0:96,0:96:100:0,255,255	0/0:93,0:93:100:0,255,255	0/0:78,0:78:100:0,234,255	0/0:73,0:73:100:0,219,255	0/0:64,0:64:100:0,192,255	0/0:78,0:78:100:0,234,255	0/0:70,0:70:100:0,210,255	0/0:75,0:75:100:0,225,255	0/0:87,0:87:100:0,255,255	0/0:61,0:61:100:0,183,255	0/0:58,0:58:100:0,174,255	0/0:43,0:43:99:0,129,255	0/0:90,0:90:100:0,255,255	0/0:71,0:71:100:0,213,255	0/0:52,0:52:99:0,156,255	0/0:97,0:97:100:0,255,255	0/0:43,0:43:99:0,129,255	0/0:64,0:64:100:0,192,255	0/0:74,0:74:100:0,222,255	0/0:68,0:68:100:0,204,255	0/0:69,0:69:100:0,207,255	0/0:103,0:103:100:0,255,255	0/0:83,0:83:100:0,250,255	0/0:79,0:79:100:0,237,255	0/0:73,0:73:100:0,219,255	0/0:83,0:83:100:0,250,255	0/0:60,0:60:100:0,180,255	0/0:76,0:76:100:0,228,255	0/0:60,0:60:100:0,180,255	0/0:70,0:70:100:0,210,255	0/0:56,0:56:100:0,168,255	0/0:86,0:86:100:0,255,255	0/0:69,0:69:100:0,207,255	0/0:66,0:66:100:0,198,255	0/0:89,0:89:100:0,255,255	0/0:85,0:85:100:0,255,255	0/0:50,0:50:99:0,150,255	0/0:79,0:79:100:0,237,255	0/0:72,0:72:100:0,216,255	0/0:22,0:22:99:0,66,255	0/0:66,0:66:100:0,198,255	0/0:67,0:67:100:0,201,255	0/0:69,0:69:100:0,207,255	0/0:62,0:62:100:0,186,255	0/0:44,0:44:99:0,132,255	0/0:193,0:193:100:0,255,255	0/0:245,0:245:100:0,255,255	0/0:70,0:70:100:0,210,255	0/0:148,0:148:100:0,255,255	0/0:158,0:158:100:0,255,255	0/0:310,0:310:100:0,255,255	0/0:79,0:79:100:0,237,255	0/0:72,0:72:100:0,216,255	0/0:95,0:95:100:0,255,255	0/0:112,0:112:100:0,255,255	0/0:93,0:93:100:0,255,255	0/0:77,0:77:100:0,231,255	0/0:87,0:87:100:0,255,255	0/0:73,0:73:100:0,219,255	0/0:81,0:81:100:0,244,255	0/0:103,0:103:100:0,255,255	0/0:54,0:54:100:0,162,255	0/0:81,0:81:100:0,244,255	0/0:108,0:108:100:0,255,255	0/0:126,0:126:100:0,255,255	0/0:96,0:96:100:0,255,255	0/0:155,0:155:100:0,255,255	0/0:79,0:79:100:0,237,255	0/0:79,0:79:100:0,237,255
ARME14_CTG_02	1247639	SARME14_CTG_02_1247639	G	A	.	PASS	AB=0;ABP=0;AC=3;AF=0.011236;AN=267;ANN=A|intergenic_region|MODIFIER|EKO05_001300-EKO05_001301|EKO05_001300-EKO05_001301|intergenic_region|EKO05_001300-EKO05_001301|||n.1247639G>A||||||;AO=202;CIGAR=1X;DPB=19011;DPRA=1.1673;EPP=6.49326;EPPR=119.688;GTI=0;LEN=1;MEANALT=1.09091;MQM=59.9109;MQMR=59.9328;NS=267;NUMALT=1;ODDS=107.256;PAIRED=1;PAIREDR=0.998934;PAO=0;PQA=0;PQR=0;PRO=0;QA=7230;QR=670052;RO=18760;RPL=91;RPP=7.31025;RPPR=27.0789;RPR=111;RUN=1;SAF=107;SAP=4.55828;SAR=95;SRF=9248;SRP=11.0776;SRR=9512;TYPE=snp;technology.Illumina=1;DP=16868	GT:AD:DP:GQ:PL	0/0:75,0:75:100:0,225,255	0/0:66,0:66:100:0,198,255	0/0:92,0:92:100:0,255,255	0/0:42,1:43:99:0,94,255	0/0:91,0:91:100:0,255,255	0/0:80,0:80:100:0,240,255	0/0:126,0:126:100:0,255,255	0/0:85,0:85:100:0,255,255	0/0:116,0:116:100:0,255,255	0/0:72,0:72:100:0,216,255	0/0:109,1:110:100:0,255,255	0/0:78,0:78:100:0,234,255	0/0:47,0:47:99:0,141,255	0/0:62,0:62:100:0,186,255	0/0:73,0:73:100:0,219,255	0/0:39,0:39:99:0,117,255	0/0:55,0:55:100:0,165,255	0/0:42,0:42:99:0,126,255	0/0:69,0:69:100:0,207,255	0/0:64,0:64:100:0,192,255	0/0:56,0:56:100:0,168,255	0/0:50,0:50:99:0,150,255	0/0:61,0:61:100:0,183,255	0/0:63,0:63:100:0,189,255	0/0:54,0:54:100:0,162,255	0/0:49,0:49:99:0,147,255	0/0:68,0:68:100:0,204,255	0/0:34,0:34:99:0,102,255	0/0:82,0:82:100:0,247,255	0/0:68,0:68:100:0,204,255	0/0:66,0:66:100:0,198,255	0/0:33,0:33:99:0,99,255	0/0:73,0:73:100:0,219,255	0/0:70,0:70:100:0,210,255	0/0:62,0:62:100:0,186,255	0/0:58,0:58:100:0,174,255	0/0:65,0:65:100:0,195,255	0/0:60,0:60:100:0,180,255	0/0:58,0:58:100:0,174,255	0/0:43,0:43:99:0,129,255	0/0:54,0:54:100:0,162,255	0/0:88,0:88:100:0,255,255	0/0:47,0:47:99:0,141,255	0/0:59,0:59:100:0,177,255	0/0:71,0:71:100:0,213,255	0/0:50,0:50:99:0,150,255	0/0:26,0:26:99:0,78,255	0/0:52,0:52:99:0,156,255	0/0:54,0:54:100:0,162,255	0/0:254,0:254:100:0,255,255	0/0:84,0:84:100:0,253,255	0/0:60,0:60:100:0,180,255	0/0:64,0:64:100:0,192,255	0/0:34,0:34:99:0,102,255	0/0:34,0:34:99:0,102,255	0/0:58,0:58:100:0,174,255	0/0:59,0:59:100:0,177,255	0/0:54,0:54:100:0,162,255	0/0:60,0:60:100:0,180,255	0/0:50,0:50:99:0,150,255	0/0:61,0:61:100:0,183,255	0/0:43,0:43:99:0,129,255	0/0:53,0:53:99:0,159,255	0/0:37,0:37:99:0,111,255	0/0:63,0:63:100:0,189,255	0/0:41,0:41:99:0,123,255	0/0:46,0:46:99:0,138,255	0/0:42,0:42:99:0,126,255	0/0:43,0:43:99:0,129,255	0/0:97,0:97:100:0,255,255	0/0:40,0:40:99:0,120,255	0/0:59,0:59:100:0,177,255	0/0:49,0:49:99:0,147,255	0/0:63,0:63:100:0,189,255	0/0:83,0:83:100:0,250,255	0/0:58,0:58:100:0,174,255	0/0:48,0:48:99:0,144,255	1/1:0,59:59:100:255,177,0	0/0:57,0:57:100:0,171,255	1/1:0,77:77:100:255,231,0	1/1:0,58:58:100:255,174,0	0/0:73,0:73:100:0,219,255	0/0:45,0:45:99:0,135,255	0/0:50,0:50:99:0,150,255	0/0:65,0:65:100:0,195,255	0/0:65,0:65:100:0,195,255	0/0:64,0:64:100:0,192,255	0/0:63,0:63:100:0,189,255	0/0:62,0:62:100:0,186,255	0/0:69,0:69:100:0,207,255	0/0:42,0:42:99:0,126,255	0/0:91,0:91:100:0,255,255	0/0:70,0:70:100:0,210,255	0/0:52,0:52:99:0,156,255	0/0:62,0:62:100:0,186,255	0/0:52,0:52:99:0,156,255	0/0:57,0:57:100:0,171,255	0/0:33,0:33:99:0,99,255	0/0:62,0:62:100:0,186,255	0/0:53,0:53:99:0,159,255	0/0:71,0:71:100:0,213,255	0/0:73,0:73:100:0,219,255	0/0:88,0:88:100:0,255,255	0/0:82,0:82:100:0,247,255	0/0:63,0:63:100:0,189,255	0/0:62,0:62:100:0,186,255	0/0:84,0:84:100:0,253,255	0/0:57,0:57:100:0,171,255	0/0:58,0:58:100:0,174,255	0/0:77,0:77:100:0,231,255	0/0:70,0:70:100:0,210,255	0/0:54,0:54:100:0,162,255	0/0:73,0:73:100:0,219,255	0/0:69,0:69:100:0,207,255	0/0:68,0:68:100:0,204,255	0/0:56,0:56:100:0,168,255	0/0:78,0:78:100:0,234,255	0/0:119,1:120:100:0,255,255	0/0:120,0:120:100:0,255,255	0/0:65,0:65:100:0,195,255	0/0:61,0:61:100:0,183,255	0/0:77,0:77:100:0,231,255	0/0:110,0:110:100:0,255,255	0/0:116,0:116:100:0,255,255	0/0:81,0:81:100:0,244,255	0/0:80,0:80:100:0,240,255	0/0:116,0:116:100:0,255,255	0/0:89,0:89:100:0,255,255	0/0:64,0:64:100:0,192,255	0/0:94,0:94:100:0,255,255	0/0:85,0:85:100:0,255,255	0/0:73,0:73:100:0,219,255	0/0:90,0:90:100:0,255,255	0/0:82,0:82:100:0,247,255	0/0:74,0:74:100:0,222,255	0/0:60,0:60:100:0,180,255	0/0:112,0:112:100:0,255,255	0/0:81,0:81:100:0,244,255	0/0:67,0:67:100:0,201,255	0/0:86,0:86:100:0,255,255	0/0:86,0:86:100:0,255,255	0/0:66,0:66:100:0,198,255	0/0:91,0:91:100:0,255,255	0/0:80,0:80:100:0,240,255	0/0:74,0:74:100:0,222,255	0/0:99,0:99:100:0,255,255	0/0:72,0:72:100:0,216,255	0/0:65,0:65:100:0,195,255	0/0:62,0:62:100:0,186,255	0/0:72,0:72:100:0,216,255	0/0:101,0:101:100:0,255,255	0/0:78,0:78:100:0,234,255	0/0:107,0:107:100:0,255,255	0/0:68,0:68:100:0,204,255	0/0:67,0:67:100:0,201,255	0/0:91,0:91:100:0,255,255	0/0:77,0:77:100:0,231,255	0/0:81,0:81:100:0,244,255	0/0:58,0:58:100:0,174,255	0/0:96,0:96:100:0,255,255	0/0:61,1:62:99:0,150,255	0/0:69,0:69:100:0,207,255	0/0:98,0:98:100:0,255,255	0/0:83,0:83:100:0,250,255	0/0:76,0:76:100:0,228,255	0/0:81,0:81:100:0,244,255	0/0:93,0:93:100:0,255,255	0/0:68,0:68:100:0,204,255	0/0:101,0:101:100:0,255,255	0/0:93,0:93:100:0,255,255	0/0:79,0:79:100:0,237,255	0/0:68,0:68:100:0,204,255	0/0:65,0:65:100:0,195,255	0/0:88,0:88:100:0,255,255	0/0:63,0:63:100:0,189,255	0/0:76,0:76:100:0,228,255	0/0:107,0:107:100:0,255,255	0/0:38,0:38:99:0,114,255	0/0:70,0:70:100:0,210,255	0/0:86,0:86:100:0,255,255	0/0:76,0:76:100:0,228,255	0/0:91,0:91:100:0,255,255	0/0:94,0:94:100:0,255,255	0/0:93,0:93:100:0,255,255	0/0:91,0:91:100:0,255,255	0/0:83,0:83:100:0,250,255	0/0:68,0:68:100:0,204,255	0/0:56,0:56:100:0,168,255	0/0:68,0:68:100:0,204,255	0/0:81,0:81:100:0,244,255	0/0:71,1:72:100:0,181,255	0/0:73,0:73:100:0,219,255	0/0:59,0:59:100:0,177,255	0/0:82,0:82:100:0,247,255	0/0:74,0:74:100:0,222,255	0/0:110,0:110:100:0,255,255	0/0:76,0:76:100:0,228,255	0/0:70,0:70:100:0,210,255	0/0:75,0:75:100:0,225,255	0/0:63,0:63:100:0,189,255	0/0:40,0:40:99:0,120,255	0/0:89,0:89:100:0,255,255	0/0:78,0:78:100:0,234,255	0/0:80,0:80:100:0,240,255	0/0:85,0:85:100:0,255,255	0/0:49,0:49:99:0,147,255	0/0:153,0:153:100:0,255,255	0/0:215,0:215:100:0,255,255	0/0:50,0:50:99:0,150,255	0/0:145,1:146:100:0,255,255	0/0:122,0:122:100:0,255,255	0/0:203,0:203:100:0,255,255	0/0:79,0:79:100:0,237,255	0/0:64,0:64:100:0,192,255	0/0:82,0:82:100:0,247,255	0/0:78,0:78:100:0,234,255	0/0:77,0:77:100:0,231,255	0/0:82,0:82:100:0,247,255	0/0:73,0:73:100:0,219,255	0/0:68,0:68:100:0,204,255	0/0:85,0:85:100:0,255,255	0/0:83,0:83:100:0,250,255	0/0:55,0:55:100:0,165,255	0/0:54,0:54:100:0,162,255	0/0:71,0:71:100:0,213,255	0/0:88,0:88:100:0,255,255	0/0:85,0:85:100:0,255,255	0/0:141,0:141:100:0,255,255	0/0:58,0:58:100:0,174,255	0/0:62,0:62:100:0,186,255
ARME14_CTG_02	1253820	SARME14_CTG_02_1253820	T	C	.	PASS	AB=0;ABP=0;AC=10;AF=0.0374532;AN=267;ANN=C|intergenic_region|MODIFIER|EKO05_001300-EKO05_001301|EKO05_001300-EKO05_001301|intergenic_region|EKO05_001300-EKO05_001301|||n.1253820T>C||||||;AO=764;CIGAR=1X;DPB=20234;DPRA=1.07594;EPP=17.7445;EPPR=2201.08;GTI=0;LEN=1;MEANALT=1.35714;MQM=59.9921;MQMR=59.9905;NS=267;NUMALT=1;ODDS=46.3388;PAIRED=1;PAIREDR=0.999126;PAO=0;PQA=0;PQR=0;PRO=0;QA=26543;QR=708438;RO=19440;RPL=330;RPP=33.752;RPPR=858.846;RPR=434;RUN=1;SAF=336;SAP=27.067;SAR=428;SRF=8798;SRP=382.832;SRR=10642;TYPE=snp;technology.Illumina=1;DP=17826	GT:AD:DP:GQ:PL	0/0:76,0:76:100:0,228,255	0/0:85,0:85:100:0,255,255	0/0:69,0:69:100:0,207,255	0/0:48,0:48:99:0,144,255	0/0:82,0:82:100:0,247,255	0/0:95,1:96:100:0,253,255	0/0:118,0:118:100:0,255,255	0/0:104,0:104:100:0,255,255	0/0:142,0:142:100:0,255,255	0/0:98,0:98:100:0,255,255	0/0:126,0:126:100:0,255,255	1/1:11,73:84:99:255,0,143	1/1:0,33:33:99:255,99,0	0/0:45,0:45:99:0,135,255	0/0:76,0:76:100:0,228,255	0/0:77,0:77:100:0,231,255	0/0:85,0:85:100:0,255,255	0/0:39,0:39:99:0,117,255	0/0:81,0:81:100:0,244,255	0/0:55,0:55:100:0,165,255	0/0:59,0:59:100:0,177,255	0/0:39,0:39:99:0,117,255	0/0:63,0:63:100:0,189,255	0/0:63,0:63:100:0,189,255	0/0:64,0:64:100:0,192,255	0/0:56,0:56:100:0,168,255	0/0:76,0:76:100:0,228,255	0/0:48,0:48:99:0,144,255	0/0:59,0:59:100:0,177,255	0/0:72,0:72:100:0,216,255	0/0:72,0:72:100:0,216,255	0/0:54,0:54:100:0,162,255	0/0:75,0:75:100:0,225,255	0/0:64,0:64:100:0,192,255	0/0:64,0:64:100:0,192,255	0/0:60,0:60:100:0,180,255	0/0:60,0:60:100:0,180,255	0/0:80,0:80:100:0,240,255	0/0:55,0:55:100:0,165,255	0/0:41,0:41:99:0,123,255	0/0:48,0:48:99:0,144,255	0/0:77,0:77:100:0,231,255	0/0:44,0:44:99:0,132,255	0/0:53,0:53:99:0,159,255	0/0:76,0:76:100:0,228,255	0/0:57,0:57:100:0,171,255	0/0:40,0:40:99:0,120,255	0/0:65,0:65:100:0,195,255	0/0:49,0:49:99:0,147,255	0/0:297,0:297:100:0,255,255	0/0:58,0:58:100:0,174,255	0/0:60,0:60:100:0,180,255	0/0:69,0:69:100:0,207,255	0/0:49,0:49:99:0,147,255	0/0:53,0:53:99:0,159,255	0/0:68,0:68:100:0,204,255	0/0:86,0:86:100:0,255,255	0/0:67,0:67:100:0,201,255	0/0:49,0:49:99:0,147,255	0/0:65,0:65:100:0,195,255	0/0:72,0:72:100:0,216,255	0/0:45,0:45:99:0,135,255	0/0:57,0:57:100:0,171,255	0/0:41,0:41:99:0,123,255	0/0:53,0:53:99:0,159,255	0/0:41,0:41:99:0,123,255	0/0:45,0:45:99:0,135,255	0/0:37,0:37:99:0,111,255	0/0:73,0:73:100:0,219,255	0/0:100,0:100:100:0,255,255	0/0:58,0:58:100:0,174,255	0/0:55,0:55:100:0,165,255	0/0:50,0:50:99:0,150,255	0/0:65,0:65:100:0,195,255	0/0:86,0:86:100:0,255,255	0/0:54,0:54:100:0,162,255	0/0:51,0:51:99:0,153,255	0/0:56,0:56:100:0,168,255	0/0:66,0:66:100:0,198,255	0/0:73,0:73:100:0,219,255	0/0:41,0:41:99:0,123,255	0/0:85,0:85:100:0,255,255	0/0:55,0:55:100:0,165,255	0/0:62,0:62:100:0,186,255	0/0:58,0:58:100:0,174,255	0/0:47,0:47:99:0,141,255	0/0:44,0:44:99:0,132,255	0/0:54,0:54:100:0,162,255	0/0:66,0:66:100:0,198,255	0/0:75,0:75:100:0,225,255	0/0:52,0:52:99:0,156,255	0/0:72,0:72:100:0,216,255	0/0:81,0:81:100:0,244,255	0/0:44,0:44:99:0,132,255	0/0:74,0:74:100:0,222,255	0/0:38,0:38:99:0,114,255	0/0:67,0:67:100:0,201,255	0/0:52,0:52:99:0,156,255	0/0:65,0:65:100:0,195,255	0/0:49,0:49:99:0,147,255	0/0:68,0:68:100:0,204,255	0/0:73,0:73:100:0,219,255	0/0:83,0:83:100:0,250,255	0/0:76,0:76:100:0,228,255	0/0:74,0:74:100:0,222,255	0/0:78,0:78:100:0,234,255	0/0:87,0:87:100:0,255,255	0/0:68,0:68:100:0,204,255	0/0:58,0:58:100:0,174,255	0/0:88,0:88:100:0,255,255	0/0:57,0:57:100:0,171,255	0/0:62,0:62:100:0,186,255	0/0:85,0:85:100:0,255,255	0/0:89,0:89:100:0,255,255	0/0:80,0:80:100:0,240,255	0/0:77,0:77:100:0,231,255	0/0:62,0:62:100:0,186,255	0/0:103,0:103:100:0,255,255	0/0:118,0:118:100:0,255,255	0/0:68,0:68:100:0,204,255	0/0:76,0:76:100:0,228,255	0/0:65,0:65:100:0,195,255	0/0:97,0:97:100:0,255,255	0/0:94,0:94:100:0,255,255	0/0:110,0:110:100:0,255,255	0/0:83,0:83:100:0,250,255	0/0:86,0:86:100:0,255,255	0/0:87,0:87:100:0,255,255	0/0:78,0:78:100:0,234,255	0/0:65,0:65:100:0,195,255	0/0:88,0:88:100:0,255,255	0/0:86,0:86:100:0,255,255	0/0:86,0:86:100:0,255,255	0/0:67,0:67:100:0,201,255	0/0:92,0:92:100:0,255,255	0/0:68,0:68:100:0,204,255	0/0:95,0:95:100:0,255,255	0/0:78,0:78:100:0,234,255	0/0:93,0:93:100:0,255,255	0/0:90,0:90:100:0,255,255	0/0:105,0:105:100:0,255,255	0/0:72,0:72:100:0,216,255	0/0:83,0:83:100:0,250,255	0/0:81,0:81:100:0,244,255	0/0:70,0:70:100:0,210,255	0/0:95,0:95:100:0,255,255	0/0:85,0:85:100:0,255,255	0/0:66,0:66:100:0,198,255	0/0:60,0:60:100:0,180,255	0/0:93,1:94:100:0,247,255	0/0:90,0:90:100:0,255,255	0/0:75,0:75:100:0,225,255	0/0:113,0:113:100:0,255,255	0/0:80,0:80:100:0,240,255	0/0:63,0:63:100:0,189,255	0/0:88,0:88:100:0,255,255	0/0:72,0:72:100:0,216,255	0/0:90,0:90:100:0,255,255	0/0:68,0:68:100:0,204,255	0/0:103,0:103:100:0,255,255	0/0:53,0:53:99:0,159,255	0/0:75,0:75:100:0,225,255	0/0:106,0:106:100:0,255,255	0/0:103,0:103:100:0,255,255	0/0:76,0:76:100:0,228,255	0/0:78,1:79:100:0,202,255	0/0:104,0:104:100:0,255,255	0/0:77,0:77:100:0,231,255	0/0:103,0:103:100:0,255,255	0/0:110,0:110:100:0,255,255	0/0:93,0:93:100:0,255,255	0/0:72,0:72:100:0,216,255	0/0:57,0:57:100:0,171,255	0/0:82,0:82:100:0,247,255	0/0:71,0:71:100:0,213,255	0/0:73,0:73:100:0,219,255	0/0:142,0:142:100:0,255,255	0/0:51,0:51:99:0,153,255	0/0:61,0:61:100:0,183,255	0/0:76,0:76:100:0,228,255	0/0:80,0:80:100:0,240,255	0/0:91,0:91:100:0,255,255	0/0:100,0:100:100:0,255,255	0/0:82,0:82:100:0,247,255	0/0:70,0:70:100:0,210,255	0/0:89,0:89:100:0,255,255	0/0:80,0:80:100:0,240,255	0/0:57,0:57:100:0,171,255	0/0:83,0:83:100:0,250,255	0/0:58,0:58:100:0,174,255	0/0:64,0:64:100:0,192,255	0/0:79,1:80:100:0,204,255	0/0:87,0:87:100:0,255,255	0/0:90,0:90:100:0,255,255	0/0:66,0:66:100:0,198,255	0/0:101,0:101:100:0,255,255	0/0:85,0:85:100:0,255,255	0/0:78,0:78:100:0,234,255	0/0:74,0:74:100:0,222,255	0/0:66,0:66:100:0,198,255	0/0:49,0:49:99:0,147,255	0/0:69,0:69:100:0,207,255	0/0:100,0:100:100:0,255,255	0/0:79,0:79:100:0,237,255	0/0:72,0:72:100:0,216,255	0/0:52,0:52:99:0,156,255	0/0:188,0:188:100:0,255,255	0/0:193,0:193:100:0,255,255	0/0:68,0:68:100:0,204,255	0/0:157,0:157:100:0,255,255	0/0:158,0:158:100:0,255,255	1/1:0,274:274:100:255,255,0	0/0:85,0:85:100:0,255,255	0/0:58,0:58:100:0,174,255	0/0:86,0:86:100:0,255,255	0/0:121,0:121:100:0,255,255	0/0:74,0:74:100:0,222,255	0/0:79,0:79:100:0,237,255	0/0:69,0:69:100:0,207,255	0/0:80,0:80:100:0,240,255	0/0:87,0:87:100:0,255,255	0/0:96,0:96:100:0,255,255	0/0:55,0:55:100:0,165,255	0/0:66,0:66:100:0,198,255	0/0:93,0:93:100:0,255,255	0/0:128,0:128:100:0,255,255	0/0:79,0:79:100:0,237,255	0/0:180,0:180:100:0,255,255	0/0:89,0:89:100:0,255,255	0/0:74,0:74:100:0,222,255
ARME14_CTG_02	1259496	SARME14_CTG_02_1259496	G	A	.	PASS	AB=0;ABP=0;AC=3;AF=0.011236;AN=267;ANN=A|intergenic_region|MODIFIER|EKO05_001300-EKO05_001301|EKO05_001300-EKO05_001301|intergenic_region|EKO05_001300-EKO05_001301|||n.1259496G>A||||||;AO=205;CIGAR=1X;DPB=19561;DPRA=0.897053;EPP=3.02089;EPPR=67.6822;GTI=0;LEN=1;MEANALT=1.27273;MQM=59.9268;MQMR=59.9982;NS=267;NUMALT=1;ODDS=117.469;PAIRED=1;PAIREDR=0.999222;PAO=0;PQA=0;PQR=0;PRO=0;QA=7221;QR=688823;RO=19292;RPL=64;RPP=65.8135;RPPR=2613.67;RPR=141;RUN=1;SAF=111;SAP=6.07155;SAR=94;SRF=10697;SRP=500.338;SRR=8595;TYPE=snp;technology.Illumina=1;DP=17425	GT:AD:DP:GQ:PL	0/0:80,0:80:100:0,240,255	0/0:98,0:98:100:0,255,255	0/0:88,0:88:100:0,255,255	0/0:35,1:36:99:0,72,255	0/0:82,0:82:100:0,247,255	0/0:88,0:88:100:0,255,255	0/0:109,0:109:100:0,255,255	0/0:82,1:83:100:0,213,255	0/0:108,0:108:100:0,255,255	0/0:72,0:72:100:0,216,255	0/0:108,0:108:100:0,255,255	0/0:72,0:72:100:0,216,255	0/0:40,1:41:99:0,87,255	0/0:47,0:47:99:0,141,255	0/0:55,0:55:100:0,165,255	0/0:51,0:51:99:0,153,255	0/0:72,0:72:100:0,216,255	0/0:42,0:42:99:0,126,255	0/0:67,0:67:100:0,201,255	0/0:72,0:72:100:0,216,255	0/0:56,0:56:100:0,168,255	0/0:58,0:58:100:0,174,255	0/0:64,0:64:100:0,192,255	0/0:67,0:67:100:0,201,255	0/0:55,0:55:100:0,165,255	0/0:50,0:50:99:0,150,255	0/0:64,0:64:100:0,192,255	0/0:45,0:45:99:0,135,255	0/0:91,0:91:100:0,255,255	0/0:63,0:63:100:0,189,255	0/0:48,0:48:99:0,144,255	0/0:48,0:48:99:0,144,255	0/0:67,0:67:100:0,201,255	0/0:66,0:66:100:0,198,255	0/0:64,0:64:100:0,192,255	0/0:59,0:59:100:0,177,255	0/0:55,0:55:100:0,165,255	0/0:64,0:64:100:0,192,255	0/0:55,0:55:100:0,165,255	0/0:45,0:45:99:0,135,255	0/0:52,0:52:99:0,156,255	0/0:75,0:75:100:0,225,255	0/0:54,0:54:100:0,162,255	0/0:68,0:68:100:0,204,255	0/0:62,0:62:100:0,186,255	0/0:50,0:50:99:0,150,255	0/0:44,0:44:99:0,132,255	0/0:49,0:49:99:0,147,255	0/0:74,0:74:100:0,222,255	0/0:264,0:264:100:0,255,255	0/0:68,0:68:100:0,204,255	0/0:54,0:54:100:0,162,255	0/0:66,0:66:100:0,198,255	0/0:50,0:50:99:0,150,255	0/0:43,0:43:99:0,129,255	0/0:59,0:59:100:0,177,255	0/0:57,0:57:100:0,171,255	0/0:44,0:44:99:0,132,255	0/0:48,0:48:99:0,144,255	0/0:51,0:51:99:0,153,255	0/0:56,0:56:100:0,168,255	0/0:44,0:44:99:0,132,255	0/0:55,0:55:100:0,165,255	0/0:38,0:38:99:0,114,255	0/0:50,0:50:99:0,150,255	0/0:47,0:47:99:0,141,255	0/0:44,0:44:99:0,132,255	0/0:46,0:46:99:0,138,255	0/0:44,0:44:99:0,132,255	0/0:108,0:108:100:0,255,255	0/0:39,0:39:99:0,117,255	0/0:52,0:52:99:0,156,255	0/0:54,0:54:100:0,162,255	0/0:55,0:55:100:0,165,255	0/0:81,0:81:100:0,244,255	0/0:46,0:46:99:0,138,255	0/0:68,0:68:100:0,204,255	0/0:66,0:66:100:0,198,255	0/0:59,0:59:100:0,177,255	0/0:49,0:49:99:0,147,255	0/0:47,0:47:99:0,141,255	0/0:80,0:80:100:0,240,255	0/0:50,0:50:99:0,150,255	0/0:56,0:56:100:0,168,255	0/0:76,0:76:100:0,228,255	0/0:65,0:65:100:0,195,255	0/0:59,0:59:100:0,177,255	0/0:59,0:59:100:0,177,255	0/0:65,0:65:100:0,195,255	0/0:78,0:78:100:0,234,255	0/0:57,0:57:100:0,171,255	0/0:70,0:70:100:0,210,255	0/0:64,0:64:100:0,192,255	0/0:57,0:57:100:0,171,255	0/0:74,0:74:100:0,222,255	0/0:47,0:47:99:0,141,255	0/0:53,0:53:99:0,159,255	0/0:52,0:52:99:0,156,255	0/0:75,0:75:100:0,225,255	0/0:55,0:55:100:0,165,255	0/0:77,0:77:100:0,231,255	0/0:77,0:77:100:0,231,255	0/0:102,0:102:100:0,255,255	0/0:62,0:62:100:0,186,255	0/0:48,0:48:99:0,144,255	0/0:61,0:61:100:0,183,255	1/1:0,56:56:100:255,168,0	1/1:0,79:79:100:255,237,0	1/1:0,62:62:100:255,186,0	0/0:91,0:91:100:0,255,255	0/0:69,0:69:100:0,207,255	0/0:70,0:70:100:0,210,255	0/0:69,0:69:100:0,207,255	0/0:77,1:78:100:0,199,255	0/0:90,0:90:100:0,255,255	0/0:72,0:72:100:0,216,255	0/0:93,0:93:100:0,255,255	0/0:79,0:79:100:0,237,255	0/0:122,0:122:100:0,255,255	0/0:85,0:85:100:0,255,255	0/0:79,0:79:100:0,237,255	0/0:88,0:88:100:0,255,255	0/0:105,0:105:100:0,255,255	0/0:109,0:109:100:0,255,255	0/0:102,0:102:100:0,255,255	0/0:77,0:77:100:0,231,255	0/0:97,0:97:100:0,255,255	0/0:68,0:68:100:0,204,255	0/0:93,0:93:100:0,255,255	0/0:85,0:85:100:0,255,255	0/0:95,0:95:100:0,255,255	0/0:79,0:79:100:0,237,255	0/0:88,0:88:100:0,255,255	0/0:91,0:91:100:0,255,255	0/0:102,0:102:100:0,255,255	0/0:58,0:58:100:0,174,255	0/0:126,0:126:100:0,255,255	0/0:93,0:93:100:0,255,255	0/0:80,0:80:100:0,240,255	0/0:88,0:88:100:0,255,255	0/0:120,0:120:100:0,255,255	0/0:64,0:64:100:0,192,255	0/0:86,0:86:100:0,255,255	0/0:65,0:65:100:0,195,255	0/0:72,0:72:100:0,216,255	0/0:92,0:92:100:0,255,255	0/0:61,0:61:100:0,183,255	0/0:86,0:86:100:0,255,255	0/0:77,0:77:100:0,231,255	0/0:73,0:73:100:0,219,255	0/0:70,0:70:100:0,210,255	0/0:58,0:58:100:0,174,255	0/0:109,0:109:100:0,255,255	0/0:86,0:86:100:0,255,255	0/0:85,0:85:100:0,255,255	0/0:86,0:86:100:0,255,255	0/0:92,0:92:100:0,255,255	0/0:75,0:75:100:0,225,255	0/0:88,0:88:100:0,255,255	0/0:86,0:86:100:0,255,255	0/0:67,0:67:100:0,201,255	0/0:72,0:72:100:0,216,255	0/0:97,0:97:100:0,255,255	0/0:126,0:126:100:0,255,255	0/0:67,0:67:100:0,201,255	0/0:88,0:88:100:0,255,255	0/0:83,0:83:100:0,250,255	0/0:69,0:69:100:0,207,255	0/0:92,0:92:100:0,255,255	0/0:91,0:91:100:0,255,255	0/0:71,0:71:100:0,213,255	0/0:78,0:78:100:0,234,255	0/0:58,0:58:100:0,174,255	0/0:112,0:112:100:0,255,255	0/0:61,0:61:100:0,183,255	0/0:69,0:69:100:0,207,255	0/0:140,0:140:100:0,255,255	0/0:49,0:49:99:0,147,255	0/0:73,0:73:100:0,219,255	0/0:94,0:94:100:0,255,255	0/0:63,0:63:100:0,189,255	0/0:106,0:106:100:0,255,255	0/0:101,0:101:100:0,255,255	0/0:76,0:76:100:0,228,255	0/0:78,0:78:100:0,234,255	0/0:91,0:91:100:0,255,255	0/0:97,0:97:100:0,255,255	0/0:63,0:63:100:0,189,255	0/0:63,0:63:100:0,189,255	0/0:73,0:73:100:0,219,255	0/0:52,0:52:99:0,156,255	0/0:92,0:92:100:0,255,255	0/0:81,0:81:100:0,244,255	0/0:91,0:91:100:0,255,255	0/0:82,0:82:100:0,247,255	0/0:124,0:124:100:0,255,255	0/0:107,0:107:100:0,255,255	0/0:57,0:57:100:0,171,255	0/0:80,0:80:100:0,240,255	0/0:61,0:61:100:0,183,255	0/0:36,0:36:99:0,108,255	0/0:80,0:80:100:0,240,255	0/0:97,0:97:100:0,255,255	0/0:91,0:91:100:0,255,255	0/0:76,0:76:100:0,228,255	0/0:72,0:72:100:0,216,255	0/0:159,0:159:100:0,255,255	0/0:229,0:229:100:0,255,255	0/0:63,0:63:100:0,189,255	0/0:123,0:123:100:0,255,255	0/0:132,0:132:100:0,255,255	0/0:229,0:229:100:0,255,255	0/0:84,0:84:100:0,253,255	0/0:72,1:73:100:0,184,255	0/0:76,0:76:100:0,228,255	0/0:104,0:104:100:0,255,255	0/0:77,0:77:100:0,231,255	0/0:95,0:95:100:0,255,255	0/0:82,0:82:100:0,247,255	0/0:50,0:50:99:0,150,255	0/0:77,0:77:100:0,231,255	0/0:87,0:87:100:0,255,255	0/0:60,0:60:100:0,180,255	0/0:56,0:56:100:0,168,255	0/0:68,0:68:100:0,204,255	0/0:106,0:106:100:0,255,255	0/0:73,0:73:100:0,219,255	0/0:132,1:133:100:0,255,255	0/0:67,0:67:100:0,201,255	0/0:72,0:72:100:0,216,255
ARME14_CTG_02	1265718	SARME14_CTG_02_1265718	A	G	.	PASS	AB=0;ABP=0;AC=3;AF=0.011236;AN=267;ANN=G|intergenic_region|MODIFIER|EKO05_001300-EKO05_001301|EKO05_001300-EKO05_001301|intergenic_region|EKO05_001300-EKO05_001301|||n.1265718A>G||||||;AO=232;CIGAR=1X;DPB=18389;DPRA=1.05634;EPP=5.40641;EPPR=949.058;GTI=0;LEN=1;MEANALT=1.2;MQM=59.9828;MQMR=59.9863;NS=267;NUMALT=1;ODDS=124.433;PAIRED=0.99569;PAIREDR=0.998896;PAO=0;PQA=0;PQR=0;PRO=0;QA=8103;QR=649757;RO=18124;RPL=107;RPP=6.04287;RPPR=7.42705;RPR=125;RUN=1;SAF=139;SAP=22.8156;SAR=93;SRF=9913;SRP=350.082;SRR=8211;TYPE=snp;technology.Illumina=1;DP=16158	GT:AD:DP:GQ:PL	0/0:84,0:84:100:0,253,255	0/0:103,0:103:100:0,255,255	0/0:89,0:89:100:0,255,255	0/0:36,0:36:99:0,108,255	0/0:70,0:70:100:0,210,255	0/0:95,0:95:100:0,255,255	0/0:95,0:95:100:0,255,255	0/0:102,1:103:100:0,255,255	0/0:111,0:111:100:0,255,255	0/0:84,0:84:100:0,253,255	0/0:126,0:126:100:0,255,255	0/0:98,0:98:100:0,255,255	0/0:49,0:49:99:0,147,255	0/0:47,0:47:99:0,141,255	0/0:50,0:50:99:0,150,255	0/0:49,0:49:99:0,147,255	0/0:62,0:62:100:0,186,255	0/0:43,0:43:99:0,129,255	0/0:65,0:65:100:0,195,255	0/0:70,0:70:100:0,210,255	0/0:51,0:51:99:0,153,255	0/0:36,0:36:99:0,108,255	0/0:71,0:71:100:0,213,255	0/0:64,0:64:100:0,192,255	0/0:43,0:43:99:0,129,255	0/0:62,0:62:100:0,186,255	0/0:51,0:51:99:0,153,255	0/0:31,0:31:99:0,93,255	0/0:63,0:63:100:0,189,255	0/0:50,0:50:99:0,150,255	0/0:60,0:60:100:0,180,255	0/0:49,0:49:99:0,147,255	0/0:70,0:70:100:0,210,255	0/0:52,0:52:99:0,156,255	0/0:42,0:42:99:0,126,255	0/0:57,0:57:100:0,171,255	0/0:61,0:61:100:0,183,255	0/0:70,0:70:100:0,210,255	0/0:54,0:54:100:0,162,255	0/0:51,0:51:99:0,153,255	0/0:44,0:44:99:0,132,255	0/0:61,0:61:100:0,183,255	0/0:52,0:52:99:0,156,255	0/0:57,0:57:100:0,171,255	0/0:64,1:65:99:0,159,255	0/0:43,0:43:99:0,129,255	0/0:40,0:40:99:0,120,255	0/0:40,0:40:99:0,120,255	0/0:53,0:53:99:0,159,255	0/0:245,0:245:100:0,255,255	0/0:66,0:66:100:0,198,255	0/0:43,0:43:99:0,129,255	0/0:55,0:55:100:0,165,255	0/0:47,0:47:99:0,141,255	0/0:43,0:43:99:0,129,255	0/0:51,0:51:99:0,153,255	0/0:68,0:68:100:0,204,255	0/0:47,0:47:99:0,141,255	0/0:52,0:52:99:0,156,255	0/0:45,0:45:99:0,135,255	0/0:55,0:55:100:0,165,255	0/0:31,0:31:99:0,93,255	0/0:55,0:55:100:0,165,255	0/0:34,0:34:99:0,102,255	0/0:39,1:40:99:0,84,255	0/0:36,0:36:99:0,108,255	0/0:38,0:38:99:0,114,255	0/0:33,0:33:99:0,99,255	0/0:62,0:62:100:0,186,255	0/0:109,0:109:100:0,255,255	0/0:37,0:37:99:0,111,255	0/0:50,0:50:99:0,150,255	0/0:39,0:39:99:0,117,255	0/0:50,0:50:99:0,150,255	0/0:68,0:68:100:0,204,255	0/0:39,0:39:99:0,117,255	0/0:43,0:43:99:0,129,255	0/0:60,0:60:100:0,180,255	0/0:59,0:59:100:0,177,255	0/0:48,0:48:99:0,144,255	0/0:51,0:51:99:0,153,255	0/0:68,0:68:100:0,204,255	0/0:47,0:47:99:0,141,255	0/0:40,0:40:99:0,120,255	0/0:61,0:61:100:0,183,255	0/0:41,0:41:99:0,123,255	0/0:45,0:45:99:0,135,255	0/0:53,0:53:99:0,159,255	0/0:52,0:52:99:0,156,255	0/0:57,0:57:100:0,171,255	0/0:56,0:56:100:0,168,255	0/0:74,0:74:100:0,222,255	0/0:57,0:57:100:0,171,255	0/0:53,0:53:99:0,159,255	0/0:74,0:74:100:0,222,255	0/0:50,0:50:99:0,150,255	0/0:51,0:51:99:0,153,255	0/0:46,0:46:99:0,138,255	0/0:42,0:42:99:0,126,255	0/0:34,0:34:99:0,102,255	0/0:46,0:46:99:0,138,255	0/0:62,0:62:100:0,186,255	0/0:86,0:86:100:0,255,255	0/0:71,0:71:100:0,213,255	0/0:53,0:53:99:0,159,255	0/0:70,0:70:100:0,210,255	0/0:65,0:65:100:0,195,255	0/0:54,0:54:100:0,162,255	0/0:68,0:68:100:0,204,255	0/0:62,1:63:99:0,153,255	0/0:73,0:73:100:0,219,255	0/0:58,0:58:100:0,174,255	0/0:47,0:47:99:0,141,255	0/0:72,0:72:100:0,216,255	0/0:53,0:53:99:0,159,255	0/0:47,1:48:99:0,108,255	0/0:72,0:72:100:0,216,255	0/0:94,0:94:100:0,255,255	0/0:95,0:95:100:0,255,255	0/0:48,0:48:99:0,144,255	0/0:76,0:76:100:0,228,255	0/0:77,0:77:100:0,231,255	0/0:77,0:77:100:0,231,255	0/0:101,0:101:100:0,255,255	0/0:74,0:74:100:0,222,255	0/0:70,0:70:100:0,210,255	0/0:76,0:76:100:0,228,255	0/0:64,0:64:100:0,192,255	0/0:67,0:67:100:0,201,255	0/0:60,0:60:100:0,180,255	0/0:79,0:79:100:0,237,255	0/0:63,0:63:100:0,189,255	0/0:74,0:74:100:0,222,255	0/0:65,0:65:100:0,195,255	0/0:48,0:48:99:0,144,255	0/0:71,0:71:100:0,213,255	0/0:88,0:88:100:0,255,255	0/0:76,0:76:100:0,228,255	0/0:74,0:74:100:0,222,255	0/0:81,0:81:100:0,244,255	0/0:89,0:89:100:0,255,255	0/0:58,0:58:100:0,174,255	0/0:83,0:83:100:0,250,255	0/0:84,0:84:100:0,253,255	0/0:74,0:74:100:0,222,255	0/0:92,0:92:100:0,255,255	0/0:45,0:45:99:0,135,255	0/0:57,0:57:100:0,171,255	0/0:53,0:53:99:0,159,255	0/0:60,0:60:100:0,180,255	0/0:75,0:75:100:0,225,255	0/0:71,0:71:100:0,213,255	0/0:100,0:100:100:0,255,255	0/0:69,0:69:100:0,207,255	0/0:53,0:53:99:0,159,255	0/0:73,0:73:100:0,219,255	1/1:0,61:61:100:255,183,0	1/1:0,91:91:100:255,255,0	1/1:0,73:73:100:255,219,0	0/0:70,0:70:100:0,210,255	0/0:63,0:63:100:0,189,255	0/0:96,0:96:100:0,255,255	0/0:77,0:77:100:0,231,255	0/0:91,0:91:100:0,255,255	0/0:89,0:89:100:0,255,255	0/0:74,0:74:100:0,222,255	0/0:86,0:86:100:0,255,255	0/0:68,0:68:100:0,204,255	0/0:91,0:91:100:0,255,255	0/0:77,0:77:100:0,231,255	0/0:60,0:60:100:0,180,255	0/0:68,0:68:100:0,204,255	0/0:42,0:42:99:0,126,255	0/0:79,0:79:100:0,237,255	0/0:43,0:43:99:0,129,255	0/0:68,0:68:100:0,204,255	0/0:118,0:118:100:0,255,255	0/0:49,0:49:99:0,147,255	0/0:56,0:56:100:0,168,255	0/0:69,0:69:100:0,207,255	0/0:72,0:72:100:0,216,255	0/0:91,0:91:100:0,255,255	0/0:89,0:89:100:0,255,255	0/0:85,0:85:100:0,255,255	0/0:88,0:88:100:0,255,255	0/0:105,0:105:100:0,255,255	0/0:71,0:71:100:0,213,255	0/0:51,0:51:99:0,153,255	0/0:75,0:75:100:0,225,255	0/0:56,0:56:100:0,168,255	0/0:70,0:70:100:0,210,255	0/0:86,0:86:100:0,255,255	0/0:79,0:79:100:0,237,255	0/0:77,0:77:100:0,231,255	0/0:72,0:72:100:0,216,255	0/0:78,0:78:100:0,234,255	0/0:90,0:90:100:0,255,255	0/0:51,0:51:99:0,153,255	0/0:62,0:62:100:0,186,255	0/0:72,0:72:100:0,216,255	0/0:42,0:42:99:0,126,255	0/0:53,0:53:99:0,159,255	0/0:86,0:86:100:0,255,255	0/0:143,0:143:100:0,255,255	0/0:59,0:59:100:0,177,255	0/0:83,0:83:100:0,250,255	0/0:163,0:163:100:0,255,255	0/0:229,0:229:100:0,255,255	0/0:69,0:69:100:0,207,255	0/0:116,0:116:100:0,255,255	0/0:138,0:138:100:0,255,255	0/0:274,0:274:100:0,255,255	0/0:82,0:82:100:0,247,255	0/0:78,0:78:100:0,234,255	0/0:90,0:90:100:0,255,255	0/0:139,0:139:100:0,255,255	0/0:87,1:88:100:0,229,255	0/0:116,0:116:100:0,255,255	0/0:91,1:92:100:0,241,255	0/0:86,0:86:100:0,255,255	0/0:83,0:83:100:0,250,255	0/0:111,0:111:100:0,255,255	0/0:51,0:51:99:0,153,255	0/0:71,0:71:100:0,213,255	0/0:83,0:83:100:0,250,255	0/0:107,0:107:100:0,255,255	0/0:96,0:96:100:0,255,255	0/0:145,0:145:100:0,255,255	0/0:72,0:72:100:0,216,255	0/0:67,0:67:100:0,201,255
ARME14_CTG_02	1266725	SARME14_CTG_02_1266725	CTAGTGTAATTAGTATTT	.	.	PASS	AB=0;ABP=0;AC=5;AF=0.0187266;AN=267;ANN=CT|intergenic_region|MODIFIER|EKO05_001300-EKO05_001301|EKO05_001300-EKO05_001301|intergenic_region|EKO05_001300-EKO05_001301|||n.1266727_1266742delAGTGTAATTAGTATTT||||||;AO=158;CIGAR=1M16D1M;DPB=18564.4;DPRA=0.747634;EPP=17.0836;EPPR=662.619;GTI=0;LEN=16;MEANALT=2;MQM=59.9937;MQMR=59.9993;NS=267;NUMALT=1;ODDS=5.69911;PAIRED=1;PAIREDR=0.998447;PAO=4.5;PQA=70.5;PQR=574.5;PRO=26.5;QA=4585;QR=648005;RO=18026;RPL=29;RPP=140.445;RPPR=77.0538;RPR=129;RUN=1;SAF=86;SAP=5.70403;SAR=72;SRF=10216;SRP=700.353;SRR=7810;TYPE=del;technology.Illumina=1;DP=158	GT:AD:DP:GQ:PL	0/0:0:0:33:0	0/0:0:0:33:0	0/0:0:0:33:0	0/0:0:0:33:0	0/0:0:0:33:0	0/0:0:0:33:0	0/0:0:0:33:0	0/0:0:0:33:0	0/0:0:0:33:0	0/0:0:0:33:0	0/0:0:0:33:0	0/0:0:0:33:0	0/0:0:0:33:0	0/0:0:0:33:0	0/0:0:0:33:0	0/0:0:0:33:0	0/0:0:0:33:0	0/0:0:0:33:0	0/0:0:0:33:0	0/0:0:0:33:0	0/0:0:0:33:0	0/0:0:0:33:0	0/0:0:0:33:0	0/0:0:0:33:0	0/0:0:0:33:0	0/0:0:0:33:0	0/0:0:0:33:0	0/0:0:0:33:0	0/0:0:0:33:0	0/0:0:0:33:0	0/0:0:0:33:0	0/0:0:0:33:0	0/0:0:0:33:0	0/0:36:36:99:0	0/0:24:24:99:0	0/0:0:0:33:0	0/0:32:32:99:0	0/0:39:39:99:0	0/0:26:26:99:0	0/0:0:0:33:0	0/0:0:0:33:0	0/0:0:0:33:0	0/0:0:0:33:0	0/0:0:0:33:0	0/0:0:0:33:0	0/0:0:0:33:0	0/0:0:0:33:0	0/0:0:0:33:0	0/0:0:0:33:0	0/0:0:0:33:0	0/0:0:0:33:0	0/0:0:0:33:0	0/0:0:0:33:0	0/0:0:0:33:0	0/0:0:0:33:0	0/0:0:0:33:0	0/0:0:0:33:0	0/0:0:0:33:0	0/0:0:0:33:0	0/0:0:0:33:0	0/0:0:0:33:0	0/0:0:0:33:0	0/0:0:0:33:0	0/0:0:0:33:0	0/0:0:0:33:0	0/0:0:0:33:0	0/0:0:0:33:0	0/0:0:0:33:0	0/0:0:0:33:0	0/0:0:0:33:0	0/0:0:0:33:0	0/0:0:0:33:0	0/0:0:0:33:0	0/0:0:0:33:0	0/0:0:0:33:0	0/0:0:0:33:0	0/0:0:0:33:0	0/0:0:0:33:0	0/0:0:0:33:0	0/0:0:0:33:0	0/0:0:0:33:0	0/0:0:0:33:0	0/0:0:0:33:0	0/0:0:0:33:0	0/0:0:0:33:0	0/0:0:0:33:0	0/0:0:0:33:0	0/0:0:0:33:0	0/0:0:0:33:0	0/0:0:0:33:0	0/0:0:0:33:0	0/0:0:0:33:0	0/0:0:0:33:0	0/0:0:0:33:0	0/0:0:0:33:0	0/0:0:0:33:0	0/0:0:0:33:0	0/0:0:0:33:0	0/0:0:0:33:0	0/0:0:0:33:0	0/0:0:0:33:0	0/0:0:0:33:0	0/0:0:0:33:0	0/0:0:0:33:0	0/0:0:0:33:0	0/0:0:0:33:0	0/0:0:0:33:0	0/0:0:0:33:0	0/0:0:0:33:0	0/0:0:0:33:0	0/0:0:0:33:0	0/0:0:0:33:0	0/0:0:0:33:0	0/0:0:0:33:0	0/0:0:0:33:0	0/0:0:0:33:0	0/0:0:0:33:0	0/0:0:0:33:0	0/0:0:0:33:0	0/0:0:0:33:0	0/0:0:0:33:0	0/0:0:0:33:0	0/0:0:0:33:0	0/0:0:0:33:0	0/0:0:0:33:0	0/0:0:0:33:0	0/0:0:0:33:0	0/0:0:0:33:0	0/0:0:0:33:0	0/0:0:0:33:0	0/0:0:0:33:0	0/0:0:0:33:0	0/0:0:0:33:0	0/0:0:0:33:0	0/0:0:0:33:0	0/0:0:0:33:0	0/0:0:0:33:0	0/0:0:0:33:0	0/0:0:0:33:0	0/0:0:0:33:0	0/0:0:0:33:0	0/0:0:0:33:0	0/0:0:0:33:0	0/0:0:0:33:0	0/0:0:0:33:0	0/0:0:0:33:0	0/0:0:0:33:0	0/0:0:0:33:0	0/0:0:0:33:0	0/0:0:0:33:0	0/0:0:0:33:0	0/0:0:0:33:0	0/0:0:0:33:0	0/0:0:0:33:0	0/0:0:0:33:0	0/0:0:0:33:0	0/0:0:0:33:0	0/0:0:0:33:0	0/0:0:0:33:0	0/0:0:0:33:0	0/0:0:0:33:0	0/0:0:0:33:0	0/0:0:0:33:0	0/0:0:0:33:0	0/0:0:0:33:0	0/0:0:0:33:0	0/0:0:0:33:0	0/0:0:0:33:0	0/0:0:0:33:0	0/0:0:0:33:0	0/0:0:0:33:0	0/0:0:0:33:0	0/0:0:0:33:0	0/0:0:0:33:0	0/0:0:0:33:0	0/0:0:0:33:0	0/0:0:0:33:0	0/0:0:0:33:0	0/0:0:0:33:0	0/0:0:0:33:0	0/0:0:0:33:0	0/0:0:0:33:0	0/0:0:0:33:0	0/0:0:0:33:0	0/0:0:0:33:0	0/0:0:0:33:0	0/0:0:0:33:0	0/0:0:0:33:0	0/0:0:0:33:0	0/0:0:0:33:0	0/0:0:0:33:0	0/0:0:0:33:0	0/0:0:0:33:0	0/0:0:0:33:0	0/0:0:0:33:0	0/0:0:0:33:0	0/0:0:0:33:0	0/0:0:0:33:0	0/0:0:0:33:0	0/0:0:0:33:0	0/0:0:0:33:0	0/0:0:0:33:0	0/0:0:0:33:0	0/0:0:0:33:0	0/0:0:0:33:0	0/0:0:0:33:0	0/0:0:0:33:0	0/0:0:0:33:0	0/0:0:0:33:0	0/0:0:0:33:0	0/0:0:0:33:0	0/0:0:0:33:0	0/0:0:0:33:0	0/0:0:0:33:0	0/0:1:1:66:0	0/0:0:0:33:0	0/0:0:0:33:0	0/0:0:0:33:0	0/0:0:0:33:0	0/0:0:0:33:0	0/0:0:0:33:0	0/0:0:0:33:0	0/0:0:0:33:0	0/0:0:0:33:0	0/0:0:0:33:0	0/0:0:0:33:0	0/0:0:0:33:0	0/0:0:0:33:0	0/0:0:0:33:0	0/0:0:0:33:0
ARME14_CTG_02	1268505	SARME14_CTG_02_1268505	A	G	.	PASS	AB=0;ABP=0;AC=3;AF=0.011236;AN=267;ANN=G|intergenic_region|MODIFIER|EKO05_001300-EKO05_001301|EKO05_001300-EKO05_001301|intergenic_region|EKO05_001300-EKO05_001301|||n.1268505A>G||||||;AO=239;CIGAR=1X;DPB=18888;DPRA=1.22905;EPP=18.2833;EPPR=560.352;GTI=0;LEN=1;MEANALT=1;MQM=59.9665;MQMR=59.9979;NS=267;NUMALT=1;ODDS=19.0759;PAIRED=1;PAIREDR=0.997476;PAO=0;PQA=0;PQR=0;PRO=0;QA=8532;QR=678175;RO=18618;RPL=107;RPP=8.68884;RPPR=39.3256;RPR=132;RUN=1;SAF=127;SAP=5.05457;SAR=112;SRF=8408;SRP=381.741;SRR=10210;TYPE=snp;technology.Illumina=1;DP=16706	GT:AD:DP:GQ:PL	0/0:69,0:69:100:0,207,255	0/0:81,0:81:100:0,244,255	0/0:71,0:71:100:0,213,255	0/0:35,0:35:99:0,105,255	0/0:83,0:83:100:0,250,255	0/0:66,0:66:100:0,198,255	0/0:117,0:117:100:0,255,255	0/0:99,0:99:100:0,255,255	0/0:92,0:92:100:0,255,255	0/0:57,0:57:100:0,171,255	0/0:118,0:118:100:0,255,255	0/0:89,0:89:100:0,255,255	0/0:34,0:34:99:0,102,255	0/0:67,0:67:100:0,201,255	0/0:68,0:68:100:0,204,255	0/0:56,0:56:100:0,168,255	0/0:55,0:55:100:0,165,255	0/0:51,0:51:99:0,153,255	0/0:69,0:69:100:0,207,255	0/0:50,0:50:99:0,150,255	0/0:44,0:44:99:0,132,255	0/0:52,0:52:99:0,156,255	0/0:68,0:68:100:0,204,255	0/0:70,0:70:100:0,210,255	0/0:65,0:65:100:0,195,255	0/0:59,0:59:100:0,177,255	0/0:64,0:64:100:0,192,255	0/0:159,1:160:100:0,255,255	0/0:92,0:92:100:0,255,255	0/0:62,0:62:100:0,186,255	0/0:157,0:157:100:0,255,255	0/0:41,0:41:99:0,123,255	0/0:61,0:61:100:0,183,255	0/0:73,0:73:100:0,219,255	0/0:62,0:62:100:0,186,255	0/0:65,0:65:100:0,195,255	0/0:59,0:59:100:0,177,255	0/0:78,0:78:100:0,234,255	0/0:55,0:55:100:0,165,255	0/0:43,0:43:99:0,129,255	0/0:60,0:60:100:0,180,255	0/0:67,0:67:100:0,201,255	0/0:51,0:51:99:0,153,255	0/0:37,0:37:99:0,111,255	0/0:67,0:67:100:0,201,255	0/0:44,0:44:99:0,132,255	0/0:45,0:45:99:0,135,255	0/0:60,0:60:100:0,180,255	0/0:48,0:48:99:0,144,255	0/0:274,0:274:100:0,255,255	0/0:52,0:52:99:0,156,255	0/0:30,0:30:99:0,90,255	0/0:63,0:63:100:0,189,255	0/0:45,0:45:99:0,135,255	0/0:43,0:43:99:0,129,255	0/0:49,0:49:99:0,147,255	0/0:60,0:60:100:0,180,255	0/0:58,0:58:100:0,174,255	0/0:44,0:44:99:0,132,255	0/0:42,0:42:99:0,126,255	0/0:63,0:63:100:0,189,255	0/0:64,0:64:100:0,192,255	0/0:48,0:48:99:0,144,255	0/0:40,0:40:99:0,120,255	0/0:42,0:42:99:0,126,255	0/0:31,0:31:99:0,93,255	0/0:37,0:37:99:0,111,255	0/0:36,0:36:99:0,108,255	0/0:48,0:48:99:0,144,255	0/0:102,0:102:100:0,255,255	0/0:35,0:35:99:0,105,255	0/0:44,0:44:99:0,132,255	0/0:46,0:46:99:0,138,255	0/0:50,0:50:99:0,150,255	0/0:63,0:63:100:0,189,255	0/0:59,0:59:100:0,177,255	0/0:64,0:64:100:0,192,255	0/0:58,0:58:100:0,174,255	0/0:46,0:46:99:0,138,255	0/0:63,0:63:100:0,189,255	0/0:52,0:52:99:0,156,255	0/0:77,0:77:100:0,231,255	0/0:48,0:48:99:0,144,255	0/0:52,0:52:99:0,156,255	0/0:60,0:60:100:0,180,255	0/0:51,0:51:99:0,153,255	0/0:69,0:69:100:0,207,255	0/0:43,0:43:99:0,129,255	0/0:61,0:61:100:0,183,255	0/0:48,0:48:99:0,144,255	0/0:62,0:62:100:0,186,255	0/0:57,0:57:100:0,171,255	0/0:74,0:74:100:0,222,255	0/0:45,0:45:99:0,135,255	0/0:65,0:65:100:0,195,255	0/0:46,0:46:99:0,138,255	0/0:46,0:46:99:0,138,255	0/0:43,0:43:99:0,129,255	0/0:51,0:51:99:0,153,255	0/0:46,0:46:99:0,138,255	0/0:59,0:59:100:0,177,255	0/0:70,0:70:100:0,210,255	0/0:89,0:89:100:0,255,255	0/0:56,0:56:100:0,168,255	0/0:68,0:68:100:0,204,255	0/0:63,0:63:100:0,189,255	0/0:70,0:70:100:0,210,255	0/0:67,0:67:100:0,201,255	0/0:60,0:60:100:0,180,255	0/0:79,0:79:100:0,237,255	0/0:72,0:72:100:0,216,255	0/0:60,0:60:100:0,180,255	0/0:61,0:61:100:0,183,255	0/0:76,0:76:100:0,228,255	0/0:72,0:72:100:0,216,255	0/0:71,0:71:100:0,213,255	0/0:77,0:77:100:0,231,255	0/0:116,0:116:100:0,255,255	0/0:109,0:109:100:0,255,255	0/0:56,0:56:100:0,168,255	0/0:72,0:72:100:0,216,255	0/0:62,0:62:100:0,186,255	0/0:82,0:82:100:0,247,255	0/0:83,0:83:100:0,250,255	0/0:93,0:93:100:0,255,255	0/0:65,0:65:100:0,195,255	0/0:90,0:90:100:0,255,255	0/0:81,0:81:100:0,244,255	0/0:83,0:83:100:0,250,255	0/0:46,0:46:99:0,138,255	0/0:78,0:78:100:0,234,255	0/0:95,0:95:100:0,255,255	0/0:80,0:80:100:0,240,255	0/0:77,0:77:100:0,231,255	0/0:80,0:80:100:0,240,255	0/0:71,0:71:100:0,213,255	0/0:96,0:96:100:0,255,255	0/0:107,0:107:100:0,255,255	0/0:79,0:79:100:0,237,255	0/0:81,0:81:100:0,244,255	0/0:96,0:96:100:0,255,255	0/0:62,0:62:100:0,186,255	0/0:77,0:77:100:0,231,255	0/0:66,0:66:100:0,198,255	0/0:58,0:58:100:0,174,255	0/0:98,0:98:100:0,255,255	0/0:57,0:57:100:0,171,255	0/0:62,0:62:100:0,186,255	0/0:64,0:64:100:0,192,255	0/0:72,0:72:100:0,216,255	0/0:83,0:83:100:0,250,255	0/0:65,0:65:100:0,195,255	0/0:108,0:108:100:0,255,255	0/0:93,0:93:100:0,255,255	0/0:76,0:76:100:0,228,255	0/0:84,0:84:100:0,253,255	1/1:0,69:69:100:255,207,0	1/1:0,75:75:100:255,225,0	1/1:0,91:91:100:255,255,0	0/0:97,0:97:100:0,255,255	0/0:58,0:58:100:0,174,255	0/0:87,0:87:100:0,255,255	0/0:117,0:117:100:0,255,255	0/0:103,0:103:100:0,255,255	0/0:72,0:72:100:0,216,255	0/0:78,0:78:100:0,234,255	0/0:79,0:79:100:0,237,255	0/0:64,0:64:100:0,192,255	0/0:82,0:82:100:0,247,255	0/0:101,0:101:100:0,255,255	0/0:83,0:83:100:0,250,255	0/0:72,0:72:100:0,216,255	0/0:51,0:51:99:0,153,255	0/0:100,0:100:100:0,255,255	0/0:48,0:48:99:0,144,255	0/0:73,0:73:100:0,219,255	0/0:122,0:122:100:0,255,255	0/0:50,0:50:99:0,150,255	0/0:63,0:63:100:0,189,255	0/0:66,0:66:100:0,198,255	0/0:69,0:69:100:0,207,255	0/0:89,0:89:100:0,255,255	0/0:76,0:76:100:0,228,255	0/0:71,0:71:100:0,213,255	0/0:75,0:75:100:0,225,255	0/0:111,0:111:100:0,255,255	0/0:82,0:82:100:0,247,255	0/0:64,0:64:100:0,192,255	0/0:65,0:65:100:0,195,255	0/0:68,0:68:100:0,204,255	0/0:68,0:68:100:0,204,255	0/0:73,0:73:100:0,219,255	0/0:72,0:72:100:0,216,255	0/0:73,0:73:100:0,219,255	0/0:86,0:86:100:0,255,255	0/0:82,0:82:100:0,247,255	0/0:85,0:85:100:0,255,255	0/0:72,0:72:100:0,216,255	0/0:59,0:59:100:0,177,255	0/0:69,0:69:100:0,207,255	0/0:38,0:38:99:0,114,255	0/0:66,0:66:100:0,198,255	0/0:85,0:85:100:0,255,255	0/0:87,0:87:100:0,255,255	0/0:69,0:69:100:0,207,255	0/0:59,0:59:100:0,177,255	0/0:188,0:188:100:0,255,255	0/0:203,0:203:100:0,255,255	0/0:57,0:57:100:0,171,255	0/0:126,0:126:100:0,255,255	0/0:126,0:126:100:0,255,255	0/0:245,0:245:100:0,255,255	0/0:73,0:73:100:0,219,255	0/0:48,1:49:99:0,111,255	0/0:68,0:68:100:0,204,255	0/0:95,0:95:100:0,255,255	0/0:73,2:75:99:0,154,255	0/0:83,0:83:100:0,250,255	0/0:84,0:84:100:0,253,255	0/0:67,0:67:100:0,201,255	0/0:65,0:65:100:0,195,255	0/0:94,0:94:100:0,255,255	0/0:43,0:43:99:0,129,255	0/0:61,0:61:100:0,183,255	0/0:82,0:82:100:0,247,255	0/0:113,0:113:100:0,255,255	0/0:83,0:83:100:0,250,255	0/0:159,0:159:100:0,255,255	0/0:62,0:62:100:0,186,255	0/0:87,0:87:100:0,255,255
ARME14_CTG_02	1269546	SARME14_CTG_02_1269546	C	A	.	PASS	AB=0;ABP=0;AC=61;AF=0.228464;AN=267;ANN=A|intergenic_region|MODIFIER|EKO05_001300-EKO05_001301|EKO05_001300-EKO05_001301|intergenic_region|EKO05_001300-EKO05_001301|||n.1269546C>A||||||;AO=5670;CIGAR=1X;DPB=24092;DPRA=1.11368;EPP=58.8957;EPPR=3.54004;GTI=0;LEN=1;MEANALT=1.09009;MQM=60;MQMR=59.9861;NS=267;NUMALT=1;ODDS=52.1812;PAIRED=0.999295;PAIREDR=0.998152;PAO=0;PQA=0;PQR=0;PRO=0;QA=203443;QR=650829;RO=18401;RPL=2616;RPP=76.4819;RPPR=226.12;RPR=3054;RUN=1;SAF=2652;SAP=54.3122;SAR=3018;SRF=8624;SRP=159.892;SRR=9777;TYPE=snp;technology.Illumina=1;DP=21272	GT:AD:DP:GQ:PL	0/0:80,0:80:100:0,240,255	1/1:1,84:85:100:255,219,0	1/1:0,86:86:100:255,255,0	1/1:0,27:27:99:255,81,0	1/1:0,81:81:100:255,244,0	0/0:85,0:85:100:0,255,255	0/0:152,2:154:100:0,255,255	0/0:98,1:99:100:0,255,255	0/0:123,1:124:100:0,255,255	1/1:0,88:88:100:255,255,0	0/0:160,1:161:100:0,255,255	1/1:14,90:104:100:255,0,191	1/1:0,54:54:100:255,162,0	0/0:67,0:67:100:0,201,255	0/0:76,0:76:100:0,228,255	0/0:85,0:85:100:0,255,255	0/0:78,0:78:100:0,234,255	0/0:56,0:56:100:0,168,255	0/0:95,0:95:100:0,255,255	0/0:80,0:80:100:0,240,255	0/0:79,0:79:100:0,237,255	0/0:81,1:82:100:0,210,255	0/0:83,0:83:100:0,250,255	0/0:88,0:88:100:0,255,255	0/0:62,0:62:100:0,186,255	0/0:64,0:64:100:0,192,255	0/0:68,1:69:100:0,172,255	0/0:184,0:184:100:0,255,255	0/0:92,0:92:100:0,255,255	0/0:87,0:87:100:0,255,255	0/0:237,0:237:100:0,255,255	0/0:67,0:67:100:0,201,255	0/0:80,0:80:100:0,240,255	0/0:88,0:88:100:0,255,255	0/0:80,0:80:100:0,240,255	0/0:68,0:68:100:0,204,255	0/0:63,0:63:100:0,189,255	0/0:94,0:94:100:0,255,255	0/0:63,0:63:100:0,189,255	1/1:0,66:66:100:255,198,0	1/1:0,71:71:100:255,213,0	1/1:0,88:88:100:255,255,0	0/0:56,0:56:100:0,168,255	0/0:69,0:69:100:0,207,255	1/1:1,106:107:100:255,255,0	1/1:0,72:72:100:255,216,0	1/1:0,51:51:99:255,153,0	1/1:1,48:49:99:255,111,0	0/0:62,0:62:100:0,186,255	0/0:310,1:311:100:0,255,255	0/0:90,0:90:100:0,255,255	1/1:0,54:54:100:255,162,0	0/0:79,0:79:100:0,237,255	0/0:56,0:56:100:0,168,255	0/0:58,0:58:100:0,174,255	0/0:66,0:66:100:0,198,255	0/0:76,0:76:100:0,228,255	0/0:77,0:77:100:0,231,255	0/0:62,1:63:99:0,153,255	0/0:74,0:74:100:0,222,255	0/0:81,0:81:100:0,244,255	0/0:55,0:55:100:0,165,255	0/0:72,0:72:100:0,216,255	0/0:30,0:30:99:0,90,255	0/0:57,0:57:100:0,171,255	0/0:68,0:68:100:0,204,255	0/0:61,0:61:100:0,183,255	0/0:50,0:50:99:0,150,255	0/0:58,0:58:100:0,174,255	0/0:116,0:116:100:0,255,255	0/0:55,0:55:100:0,165,255	0/0:56,0:56:100:0,168,255	0/0:50,1:51:99:0,117,255	0/0:65,1:66:100:0,162,255	0/0:82,0:82:100:0,247,255	0/0:57,0:57:100:0,171,255	0/0:55,0:55:100:0,165,255	0/0:63,1:64:99:0,156,255	0/0:61,0:61:100:0,183,255	0/0:67,0:67:100:0,201,255	0/0:57,1:58:99:0,139,255	0/0:103,0:103:100:0,255,255	0/0:67,0:67:100:0,201,255	0/0:60,0:60:100:0,180,255	0/0:85,0:85:100:0,255,255	0/0:60,0:60:100:0,180,255	0/0:67,1:68:100:0,169,255	0/0:62,0:62:100:0,186,255	0/0:63,0:63:100:0,189,255	0/0:87,0:87:100:0,255,255	0/0:80,1:81:100:0,207,255	0/0:95,0:95:100:0,255,255	0/0:66,0:66:100:0,198,255	1/1:31,37:68:100:255,0,255	1/1:0,71:71:100:255,213,0	1/1:0,79:79:100:255,237,0	0/0:58,0:58:100:0,174,255	0/0:56,0:56:100:0,168,255	0/0:61,0:61:100:0,183,255	1/1:1,50:51:99:255,117,0	1/1:0,73:73:100:255,219,0	1/1:0,87:87:100:255,255,0	1/1:0,112:112:100:255,255,0	1/1:0,64:64:100:255,192,0	1/1:0,97:97:100:255,255,0	1/1:0,79:79:100:255,237,0	1/1:0,100:100:100:255,255,0	1/1:1,109:110:100:255,255,0	1/1:0,87:87:100:255,255,0	0/0:96,1:97:100:0,255,255	1/1:0,95:95:100:255,255,0	0/0:71,0:71:100:0,213,255	0/0:92,0:92:100:0,255,255	0/0:77,1:78:100:0,199,255	0/0:83,0:83:100:0,250,255	0/0:85,0:85:100:0,255,255	0/0:111,0:111:100:0,255,255	0/0:121,2:123:100:0,255,255	0/0:126,0:126:100:0,255,255	0/0:70,0:70:100:0,210,255	0/0:104,0:104:100:0,255,255	0/0:102,1:103:100:0,255,255	0/0:90,11:101:99:92,0,255	0/0:142,0:142:100:0,255,255	0/0:124,1:125:100:0,255,255	0/0:80,0:80:100:0,240,255	0/0:95,0:95:100:0,255,255	0/0:104,0:104:100:0,255,255	0/0:86,0:86:100:0,255,255	0/0:122,1:123:100:0,255,255	0/0:97,1:98:100:0,255,255	0/0:100,0:100:100:0,255,255	0/0:110,0:110:100:0,255,255	0/0:94,0:94:100:0,255,255	0/0:111,0:111:100:0,255,255	0/0:73,0:73:100:0,219,255	0/0:120,1:121:100:0,255,255	0/0:113,0:113:100:0,255,255	0/0:111,0:111:100:0,255,255	0/0:107,0:107:100:0,255,255	0/0:109,1:110:100:0,255,255	0/0:68,0:68:100:0,204,255	0/0:107,0:107:100:0,255,255	0/0:101,0:101:100:0,255,255	0/0:92,0:92:100:0,255,255	0/0:100,0:100:100:0,255,255	0/0:79,0:79:100:0,237,255	0/0:82,0:82:100:0,247,255	0/0:60,0:60:100:0,180,255	0/0:81,0:81:100:0,244,255	0/0:133,0:133:100:0,255,255	0/0:92,1:93:100:0,244,255	0/0:121,0:121:100:0,255,255	0/0:106,0:106:100:0,255,255	0/0:93,0:93:100:0,255,255	0/0:124,0:124:100:0,255,255	0/0:101,0:101:100:0,255,255	0/0:97,0:97:100:0,255,255	0/0:87,0:87:100:0,255,255	0/0:113,1:114:100:0,255,255	0/0:79,0:79:100:0,237,255	0/0:110,0:110:100:0,255,255	0/0:106,0:106:100:0,255,255	0/0:130,0:130:100:0,255,255	0/0:89,0:89:100:0,255,255	0/0:92,1:93:100:0,244,255	0/0:103,1:104:100:0,255,255	0/0:92,0:92:100:0,255,255	0/0:147,0:147:100:0,255,255	0/0:114,0:114:100:0,255,255	0/0:81,0:81:100:0,244,255	1/1:0,78:78:100:255,234,0	1/1:0,79:79:100:255,237,0	0/0:126,0:126:100:0,255,255	1/1:1,98:99:100:255,255,0	0/0:89,0:89:100:0,255,255	0/0:146,0:146:100:0,255,255	1/1:0,63:63:100:255,189,0	0/0:93,0:93:100:0,255,255	1/1:0,103:103:100:255,255,0	0/0:95,0:95:100:0,255,255	1/1:1,107:108:100:255,255,0	0/0:116,0:116:100:0,255,255	0/0:111,0:111:100:0,255,255	1/1:0,103:103:100:255,255,0	0/0:113,0:113:100:0,255,255	0/0:102,0:102:100:0,255,255	1/1:0,78:78:100:255,234,0	0/0:90,0:90:100:0,255,255	0/0:78,0:78:100:0,234,255	0/0:91,0:91:100:0,255,255	0/0:88,0:88:100:0,255,255	0/0:107,1:108:100:0,255,255	0/0:91,1:92:100:0,241,255	0/0:121,0:121:100:0,255,255	0/0:127,0:127:100:0,255,255	0/0:123,0:123:100:0,255,255	0/0:81,1:82:100:0,210,255	0/0:92,0:92:100:0,255,255	0/0:87,0:87:100:0,255,255	0/0:35,0:35:99:0,105,255	0/0:94,1:95:100:0,250,255	0/0:106,0:106:100:0,255,255	0/0:102,0:102:100:0,255,255	0/0:87,2:89:100:0,196,255	0/0:89,0:89:100:0,255,255	1/1:0,215:215:100:255,255,0	1/1:0,209:209:100:255,255,0	0/0:66,3:69:99:0,99,255	1/1:2,172:174:100:255,255,0	1/1:0,179:179:100:255,255,0	1/1:1,338:339:100:255,255,0	0/0:82,0:82:100:0,247,255	0/0:63,0:63:100:0,189,255	0/0:89,0:89:100:0,255,255	0/0:97,0:97:100:0,255,255	1/1:0,91:91:100:255,255,0	0/0:90,0:90:100:0,255,255	0/0:79,0:79:100:0,237,255	0/0:99,0:99:100:0,255,255	0/0:95,0:95:100:0,255,255	0/0:100,0:100:100:0,255,255	0/0:59,0:59:100:0,177,255	0/0:77,2:79:100:0,166,255	0/0:129,2:131:100:0,255,255	0/0:130,1:131:100:0,255,255	0/0:102,2:104:100:0,241,255	0/0:203,2:205:100:0,255,255	0/0:104,1:105:100:0,255,255	0/0:105,0:105:100:0,255,255
ARME14_CTG_02	1270218	SARME14_CTG_02_1270218	G	A	.	PASS	AB=0;ABP=0;AC=3;AF=0.011236;AN=267;ANN=A|intergenic_region|MODIFIER|EKO05_001300-EKO05_001301|EKO05_001300-EKO05_001301|intergenic_region|EKO05_001300-EKO05_001301|||n.1270218G>A||||||;AO=267;CIGAR=1X;DPB=20809;DPRA=1.17671;EPP=31.3208;EPPR=1278.08;GTI=0;LEN=1;MEANALT=1.14286;MQM=59.8914;MQMR=59.8524;NS=267;NUMALT=1;ODDS=181.752;PAIRED=0.996255;PAIREDR=0.999415;PAO=0;PQA=0;PQR=0;PRO=0;QA=9511;QR=740737;RO=20506;RPL=144;RPP=6.59689;RPPR=1182.91;RPR=123;RUN=1;SAF=153;SAP=15.3804;SAR=114;SRF=10466;SRP=22.2276;SRR=10040;TYPE=snp;technology.Illumina=1;DP=18212	GT:AD:DP:GQ:PL	0/0:68,0:68:100:0,204,255	0/0:89,0:89:100:0,255,255	0/0:81,0:81:100:0,244,255	0/0:54,0:54:100:0,162,255	0/0:107,0:107:100:0,255,255	0/0:94,0:94:100:0,255,255	0/0:129,0:129:100:0,255,255	0/0:118,1:119:100:0,255,255	0/0:132,0:132:100:0,255,255	0/0:90,0:90:100:0,255,255	0/0:136,0:136:100:0,255,255	0/0:122,0:122:100:0,255,255	0/0:63,0:63:100:0,189,255	0/0:58,0:58:100:0,174,255	0/0:73,0:73:100:0,219,255	0/0:67,0:67:100:0,201,255	0/0:67,0:67:100:0,201,255	0/0:40,0:40:99:0,120,255	0/0:75,0:75:100:0,225,255	0/0:76,0:76:100:0,228,255	0/0:53,0:53:99:0,159,255	0/0:51,0:51:99:0,153,255	0/0:69,0:69:100:0,207,255	0/0:80,0:80:100:0,240,255	0/0:54,0:54:100:0,162,255	0/0:52,0:52:99:0,156,255	0/0:50,0:50:99:0,150,255	0/0:55,0:55:100:0,165,255	0/0:66,0:66:100:0,198,255	0/0:63,0:63:100:0,189,255	0/0:61,0:61:100:0,183,255	0/0:60,0:60:100:0,180,255	0/0:98,0:98:100:0,255,255	0/0:59,0:59:100:0,177,255	0/0:49,0:49:99:0,147,255	0/0:47,0:47:99:0,141,255	0/0:53,0:53:99:0,159,255	0/0:78,0:78:100:0,234,255	0/0:65,0:65:100:0,195,255	0/0:54,0:54:100:0,162,255	0/0:55,0:55:100:0,165,255	0/0:73,0:73:100:0,219,255	0/0:62,0:62:100:0,186,255	0/0:58,0:58:100:0,174,255	0/0:65,0:65:100:0,195,255	0/0:71,0:71:100:0,213,255	0/0:53,0:53:99:0,159,255	0/0:54,0:54:100:0,162,255	0/0:58,0:58:100:0,174,255	0/0:285,0:285:100:0,255,255	0/0:66,0:66:100:0,198,255	0/0:50,0:50:99:0,150,255	0/0:82,0:82:100:0,247,255	0/0:51,0:51:99:0,153,255	0/0:40,0:40:99:0,120,255	0/0:47,0:47:99:0,141,255	0/0:50,0:50:99:0,150,255	0/0:45,0:45:99:0,135,255	0/0:57,0:57:100:0,171,255	0/0:53,0:53:99:0,159,255	0/0:67,0:67:100:0,201,255	0/0:44,0:44:99:0,132,255	0/0:52,0:52:99:0,156,255	0/0:33,0:33:99:0,99,255	0/0:46,0:46:99:0,138,255	0/0:48,0:48:99:0,144,255	0/0:40,0:40:99:0,120,255	0/0:37,0:37:99:0,111,255	0/0:76,0:76:100:0,228,255	0/0:122,0:122:100:0,255,255	0/0:55,0:55:100:0,165,255	0/0:48,0:48:99:0,144,255	0/0:52,0:52:99:0,156,255	0/0:47,0:47:99:0,141,255	0/0:76,0:76:100:0,228,255	0/0:42,0:42:99:0,126,255	0/0:36,0:36:99:0,108,255	0/0:67,0:67:100:0,201,255	0/0:58,0:58:100:0,174,255	0/0:72,0:72:100:0,216,255	0/0:43,0:43:99:0,129,255	0/0:63,0:63:100:0,189,255	0/0:47,0:47:99:0,141,255	0/0:54,0:54:100:0,162,255	0/0:83,0:83:100:0,250,255	0/0:63,0:63:100:0,189,255	0/0:58,0:58:100:0,174,255	0/0:53,0:53:99:0,159,255	0/0:57,0:57:100:0,171,255	0/0:79,0:79:100:0,237,255	0/0:41,0:41:99:0,123,255	0/0:84,0:84:100:0,253,255	0/0:55,0:55:100:0,165,255	0/0:50,0:50:99:0,150,255	0/0:64,0:64:100:0,192,255	0/0:61,0:61:100:0,183,255	0/0:58,0:58:100:0,174,255	0/0:55,0:55:100:0,165,255	0/0:47,0:47:99:0,141,255	0/0:59,0:59:100:0,177,255	0/0:82,0:82:100:0,247,255	0/0:84,0:84:100:0,253,255	0/0:88,0:88:100:0,255,255	0/0:54,0:54:100:0,162,255	0/0:47,0:47:99:0,141,255	0/0:72,0:72:100:0,216,255	0/0:73,0:73:100:0,219,255	0/0:92,0:92:100:0,255,255	0/0:61,0:61:100:0,183,255	0/0:85,0:85:100:0,255,255	0/0:71,0:71:100:0,213,255	0/0:64,0:64:100:0,192,255	0/0:58,0:58:100:0,174,255	0/0:77,0:77:100:0,231,255	0/0:65,0:65:100:0,195,255	0/0:63,0:63:100:0,189,255	0/0:77,0:77:100:0,231,255	0/0:105,0:105:100:0,255,255	0/0:124,0:124:100:0,255,255	0/0:74,0:74:100:0,222,255	0/0:67,0:67:100:0,201,255	0/0:104,0:104:100:0,255,255	0/0:97,0:97:100:0,255,255	0/0:96,0:96:100:0,255,255	0/0:109,0:109:100:0,255,255	0/0:93,0:93:100:0,255,255	0/0:86,0:86:100:0,255,255	0/0:87,0:87:100:0,255,255	0/0:61,0:61:100:0,183,255	0/0:78,0:78:100:0,234,255	0/0:66,0:66:100:0,198,255	0/0:107,0:107:100:0,255,255	0/0:78,0:78:100:0,234,255	0/0:64,0:64:100:0,192,255	0/0:109,0:109:100:0,255,255	0/0:74,0:74:100:0,222,255	0/0:104,0:104:100:0,255,255	0/0:88,0:88:100:0,255,255	0/0:62,0:62:100:0,186,255	0/0:82,0:82:100:0,247,255	0/0:94,0:94:100:0,255,255	0/0:48,0:48:99:0,144,255	0/0:86,0:86:100:0,255,255	0/0:57,0:57:100:0,171,255	0/0:60,0:60:100:0,180,255	0/0:100,0:100:100:0,255,255	0/0:88,0:88:100:0,255,255	0/0:68,0:68:100:0,204,255	0/0:61,0:61:100:0,183,255	0/0:80,0:80:100:0,240,255	0/0:110,0:110:100:0,255,255	0/0:80,0:80:100:0,240,255	0/0:110,0:110:100:0,255,255	0/0:74,0:74:100:0,222,255	0/0:74,0:74:100:0,222,255	0/0:95,0:95:100:0,255,255	1/1:0,84:84:100:255,253,0	1/1:0,102:102:100:255,255,0	1/1:0,77:77:100:255,231,0	0/0:107,0:107:100:0,255,255	0/0:73,0:73:100:0,219,255	0/0:104,0:104:100:0,255,255	0/0:93,0:93:100:0,255,255	0/0:117,0:117:100:0,255,255	0/0:83,0:83:100:0,250,255	0/0:87,0:87:100:0,255,255	0/0:69,0:69:100:0,207,255	0/0:90,0:90:100:0,255,255	0/0:96,0:96:100:0,255,255	0/0:94,0:94:100:0,255,255	0/0:79,0:79:100:0,237,255	0/0:78,0:78:100:0,234,255	0/0:72,0:72:100:0,216,255	0/0:98,0:98:100:0,255,255	0/0:91,0:91:100:0,255,255	0/0:82,0:82:100:0,247,255	0/0:120,0:120:100:0,255,255	0/0:62,0:62:100:0,186,255	0/0:98,0:98:100:0,255,255	0/0:95,0:95:100:0,255,255	0/0:80,0:80:100:0,240,255	0/0:71,0:71:100:0,213,255	0/0:112,0:112:100:0,255,255	0/0:93,0:93:100:0,255,255	0/0:79,0:79:100:0,237,255	0/0:101,0:101:100:0,255,255	0/0:61,0:61:100:0,183,255	0/0:83,0:83:100:0,250,255	0/0:72,0:72:100:0,216,255	0/0:72,0:72:100:0,216,255	0/0:73,0:73:100:0,219,255	0/0:87,0:87:100:0,255,255	0/0:65,0:65:100:0,195,255	0/0:86,0:86:100:0,255,255	0/0:81,0:81:100:0,244,255	0/0:100,0:100:100:0,255,255	0/0:96,0:96:100:0,255,255	0/0:71,0:71:100:0,213,255	0/0:53,0:53:99:0,159,255	0/0:68,0:68:100:0,204,255	0/0:41,0:41:99:0,123,255	0/0:62,0:62:100:0,186,255	0/0:86,0:86:100:0,255,255	0/0:80,0:80:100:0,240,255	0/0:72,0:72:100:0,216,255	0/0:76,0:76:100:0,228,255	0/0:184,0:184:100:0,255,255	0/0:237,0:237:100:0,255,255	0/0:66,0:66:100:0,198,255	0/0:169,0:169:100:0,255,255	0/0:152,0:152:100:0,255,255	0/0:310,0:310:100:0,255,255	0/0:101,0:101:100:0,255,255	0/0:86,0:86:100:0,255,255	0/0:85,0:85:100:0,255,255	0/0:145,1:146:100:0,255,255	0/0:89,0:89:100:0,255,255	0/0:98,0:98:100:0,255,255	0/0:89,0:89:100:0,255,255	0/0:73,0:73:100:0,219,255	0/0:102,0:102:100:0,255,255	0/0:106,0:106:100:0,255,255	0/0:67,0:67:100:0,201,255	0/0:71,0:71:100:0,213,255	0/0:121,0:121:100:0,255,255	0/0:119,0:119:100:0,255,255	0/0:97,0:97:100:0,255,255	0/0:160,0:160:100:0,255,255	0/0:77,1:78:100:0,199,255	0/0:97,0:97:100:0,255,255
ARME14_CTG_02	1272461	SARME14_CTG_02_1272461	C	G	.	PASS	AB=0;ABP=0;AC=5;AF=0.0187266;AN=267;ANN=G|intergenic_region|MODIFIER|EKO05_001300-EKO05_001301|EKO05_001300-EKO05_001301|intergenic_region|EKO05_001300-EKO05_001301|||n.1272461C>G||||||;AO=364;CIGAR=1X;DPB=22328;DPRA=0.907;EPP=25.942;EPPR=1228.64;GTI=0;LEN=1;MEANALT=1.08333;MQM=59.9258;MQMR=59.8919;NS=267;NUMALT=1;ODDS=127.696;PAIRED=1;PAIREDR=0.999224;PAO=0;PQA=0;PQR=0;PRO=0;QA=12948;QR=781083;RO=21915;RPL=149;RPP=28.9964;RPPR=944.813;RPR=215;RUN=1;SAF=228;SAP=53.503;SAR=136;SRF=12918;SRP=1526.38;SRR=8997;TYPE=snp;technology.Illumina=1;DP=19820	GT:AD:DP:GQ:PL	0/0:90,1:91:100:0,238,255	0/0:75,0:75:100:0,225,255	0/0:80,0:80:100:0,240,255	0/0:41,0:41:99:0,123,255	0/0:82,0:82:100:0,247,255	0/0:73,0:73:100:0,219,255	0/0:151,0:151:100:0,255,255	0/0:92,0:92:100:0,255,255	0/0:120,0:120:100:0,255,255	0/0:96,0:96:100:0,255,255	0/0:156,0:156:100:0,255,255	0/0:85,0:85:100:0,255,255	0/0:53,0:53:99:0,159,255	0/0:72,0:72:100:0,216,255	0/0:83,0:83:100:0,250,255	0/0:66,0:66:100:0,198,255	0/0:69,0:69:100:0,207,255	0/0:58,0:58:100:0,174,255	0/0:92,0:92:100:0,255,255	0/0:75,0:75:100:0,225,255	1/1:0,81:81:100:255,244,0	0/0:68,0:68:100:0,204,255	0/0:69,1:70:100:0,175,255	1/1:0,60:60:100:255,180,0	0/0:65,0:65:100:0,195,255	0/0:52,0:52:99:0,156,255	0/0:70,0:70:100:0,210,255	0/0:63,0:63:100:0,189,255	0/0:88,0:88:100:0,255,255	0/0:82,0:82:100:0,247,255	0/0:69,0:69:100:0,207,255	0/0:58,0:58:100:0,174,255	0/0:81,0:81:100:0,244,255	0/0:52,2:54:99:0,91,255	0/0:57,0:57:100:0,171,255	0/0:66,0:66:100:0,198,255	0/0:62,0:62:100:0,186,255	0/0:90,0:90:100:0,255,255	0/0:67,0:67:100:0,201,255	0/0:62,0:62:100:0,186,255	0/0:79,0:79:100:0,237,255	0/0:99,0:99:100:0,255,255	0/0:63,0:63:100:0,189,255	0/0:60,0:60:100:0,180,255	0/0:81,0:81:100:0,244,255	0/0:70,0:70:100:0,210,255	0/0:63,0:63:100:0,189,255	0/0:72,0:72:100:0,216,255	0/0:72,0:72:100:0,216,255	0/0:285,0:285:100:0,255,255	0/0:67,0:67:100:0,201,255	0/0:51,0:51:99:0,153,255	0/0:68,0:68:100:0,204,255	0/0:55,0:55:100:0,165,255	0/0:51,0:51:99:0,153,255	0/0:54,0:54:100:0,162,255	0/0:67,0:67:100:0,201,255	0/0:64,0:64:100:0,192,255	0/0:69,0:69:100:0,207,255	0/0:65,0:65:100:0,195,255	0/0:75,0:75:100:0,225,255	0/0:71,0:71:100:0,213,255	0/0:69,0:69:100:0,207,255	0/0:43,0:43:99:0,129,255	0/0:52,0:52:99:0,156,255	0/0:49,0:49:99:0,147,255	0/0:43,0:43:99:0,129,255	0/0:69,0:69:100:0,207,255	0/0:63,0:63:100:0,189,255	0/0:135,0:135:100:0,255,255	0/0:58,0:58:100:0,174,255	0/0:70,0:70:100:0,210,255	0/0:56,0:56:100:0,168,255	0/0:66,0:66:100:0,198,255	0/0:97,0:97:100:0,255,255	0/0:72,0:72:100:0,216,255	0/0:55,0:55:100:0,165,255	0/0:58,0:58:100:0,174,255	0/0:57,0:57:100:0,171,255	0/0:79,0:79:100:0,237,255	0/0:44,0:44:99:0,132,255	0/0:90,0:90:100:0,255,255	0/0:59,0:59:100:0,177,255	0/0:62,0:62:100:0,186,255	0/0:88,0:88:100:0,255,255	0/0:62,0:62:100:0,186,255	0/0:67,0:67:100:0,201,255	0/0:75,0:75:100:0,225,255	1/1:0,78:78:100:255,234,0	1/1:0,69:69:100:255,207,0	1/1:0,68:68:100:255,204,0	0/0:83,0:83:100:0,250,255	0/0:88,0:88:100:0,255,255	0/0:38,0:38:99:0,114,255	0/0:84,0:84:100:0,253,255	0/0:52,0:52:99:0,156,255	0/0:56,0:56:100:0,168,255	0/0:57,0:57:100:0,171,255	0/0:55,0:55:100:0,165,255	0/0:60,0:60:100:0,180,255	0/0:72,0:72:100:0,216,255	0/0:103,0:103:100:0,255,255	0/0:128,0:128:100:0,255,255	0/0:82,0:82:100:0,247,255	0/0:79,0:79:100:0,237,255	0/0:87,0:87:100:0,255,255	0/0:80,0:80:100:0,240,255	0/0:83,0:83:100:0,250,255	0/0:68,0:68:100:0,204,255	0/0:76,0:76:100:0,228,255	0/0:79,0:79:100:0,237,255	0/0:86,0:86:100:0,255,255	0/0:83,0:83:100:0,250,255	0/0:106,0:106:100:0,255,255	0/0:98,0:98:100:0,255,255	0/0:72,0:72:100:0,216,255	0/0:99,0:99:100:0,255,255	0/0:105,0:105:100:0,255,255	0/0:133,0:133:100:0,255,255	0/0:83,0:83:100:0,250,255	0/0:92,0:92:100:0,255,255	0/0:96,0:96:100:0,255,255	0/0:116,0:116:100:0,255,255	0/0:110,0:110:100:0,255,255	0/0:99,0:99:100:0,255,255	0/0:94,0:94:100:0,255,255	0/0:113,0:113:100:0,255,255	0/0:73,0:73:100:0,219,255	0/0:70,0:70:100:0,210,255	0/0:89,0:89:100:0,255,255	0/0:103,0:103:100:0,255,255	0/0:94,0:94:100:0,255,255	0/0:100,0:100:100:0,255,255	0/0:94,0:94:100:0,255,255	0/0:71,0:71:100:0,213,255	0/0:78,0:78:100:0,234,255	0/0:112,0:112:100:0,255,255	0/0:99,0:99:100:0,255,255	0/0:105,0:105:100:0,255,255	0/0:103,0:103:100:0,255,255	0/0:107,0:107:100:0,255,255	0/0:71,0:71:100:0,213,255	0/0:102,0:102:100:0,255,255	0/0:102,0:102:100:0,255,255	0/0:79,0:79:100:0,237,255	0/0:101,0:101:100:0,255,255	0/0:76,0:76:100:0,228,255	0/0:69,0:69:100:0,207,255	0/0:64,0:64:100:0,192,255	0/0:79,0:79:100:0,237,255	0/0:106,0:106:100:0,255,255	0/0:105,0:105:100:0,255,255	0/0:127,0:127:100:0,255,255	0/0:95,0:95:100:0,255,255	0/0:87,0:87:100:0,255,255	0/0:109,0:109:100:0,255,255	0/0:86,0:86:100:0,255,255	0/0:100,0:100:100:0,255,255	0/0:84,0:84:100:0,253,255	0/0:123,0:123:100:0,255,255	0/0:77,0:77:100:0,231,255	0/0:91,0:91:100:0,255,255	0/0:116,0:116:100:0,255,255	0/0:109,0:109:100:0,255,255	0/0:74,0:74:100:0,222,255	0/0:80,0:80:100:0,240,255	0/0:78,0:78:100:0,234,255	0/0:104,0:104:100:0,255,255	0/0:123,0:123:100:0,255,255	0/0:107,0:107:100:0,255,255	0/0:92,0:92:100:0,255,255	0/0:96,0:96:100:0,255,255	0/0:90,0:90:100:0,255,255	0/0:127,0:127:100:0,255,255	0/0:84,0:84:100:0,253,255	0/0:90,0:90:100:0,255,255	0/0:128,0:128:100:0,255,255	0/0:63,0:63:100:0,189,255	0/0:63,0:63:100:0,189,255	0/0:103,0:103:100:0,255,255	0/0:70,0:70:100:0,210,255	0/0:100,0:100:100:0,255,255	0/0:100,0:100:100:0,255,255	0/0:100,0:100:100:0,255,255	0/0:93,0:93:100:0,255,255	0/0:126,0:126:100:0,255,255	0/0:89,0:89:100:0,255,255	0/0:98,0:98:100:0,255,255	0/0:81,0:81:100:0,244,255	0/0:63,0:63:100:0,189,255	0/0:78,0:78:100:0,234,255	0/0:114,0:114:100:0,255,255	0/0:92,0:92:100:0,255,255	0/0:92,1:93:100:0,244,255	0/0:96,0:96:100:0,255,255	0/0:105,0:105:100:0,255,255	0/0:106,0:106:100:0,255,255	0/0:99,1:100:100:0,255,255	0/0:73,0:73:100:0,219,255	0/0:84,0:84:100:0,253,255	0/0:46,0:46:99:0,138,255	0/0:71,0:71:100:0,213,255	0/0:106,0:106:100:0,255,255	0/0:90,0:90:100:0,255,255	0/0:94,0:94:100:0,255,255	0/0:76,0:76:100:0,228,255	0/0:209,0:209:100:0,255,255	0/0:237,0:237:100:0,255,255	0/0:69,0:69:100:0,207,255	0/0:158,0:158:100:0,255,255	0/0:141,0:141:100:0,255,255	0/0:264,0:264:100:0,255,255	0/0:79,0:79:100:0,237,255	0/0:86,0:86:100:0,255,255	0/0:77,0:77:100:0,231,255	0/0:112,0:112:100:0,255,255	0/0:84,0:84:100:0,253,255	0/0:85,0:85:100:0,255,255	0/0:87,0:87:100:0,255,255	0/0:63,0:63:100:0,189,255	0/0:99,0:99:100:0,255,255	0/0:99,0:99:100:0,255,255	0/0:55,0:55:100:0,165,255	0/0:71,0:71:100:0,213,255	0/0:94,0:94:100:0,255,255	0/0:114,0:114:100:0,255,255	0/0:74,0:74:100:0,222,255	0/0:159,0:159:100:0,255,255	0/0:88,1:89:100:0,232,255	0/0:89,0:89:100:0,255,255
ARME14_CTG_02	1272582	SARME14_CTG_02_1272582	T	A	.	PASS	AB=0;ABP=0;AC=3;AF=0.011236;AN=267;ANN=A|intergenic_region|MODIFIER|EKO05_001300-EKO05_001301|EKO05_001300-EKO05_001301|intergenic_region|EKO05_001300-EKO05_001301|||n.1272582T>A||||||;AO=365;CIGAR=1X;DPB=25876;DPRA=1.1906;EPP=48.0401;EPPR=1699.08;GTI=0;LEN=1;MEANALT=1.13043;MQM=59.6384;MQMR=59.9713;NS=267;NUMALT=1;ODDS=163.694;PAIRED=0.99726;PAIREDR=0.99949;PAO=0;PQA=0;PQR=0;PRO=0;QA=12593;QR=916865;RO=25490;RPL=175;RPP=4.34888;RPPR=79.8935;RPR=190;RUN=1;SAF=176;SAP=4.01572;SAR=189;SRF=12256;SRP=84.4924;SRR=13234;TYPE=snp;technology.Illumina=1;DP=22956	GT:AD:DP:GQ:PL	0/0:84,0:84:100:0,253,255	0/0:90,0:90:100:0,255,255	0/0:86,0:86:100:0,255,255	0/0:42,0:42:99:0,126,255	0/0:102,0:102:100:0,255,255	0/0:78,1:79:100:0,202,255	0/0:155,0:155:100:0,255,255	0/0:111,0:111:100:0,255,255	0/0:146,0:146:100:0,255,255	0/0:66,0:66:100:0,198,255	0/0:169,0:169:100:0,255,255	0/0:117,0:117:100:0,255,255	0/0:62,0:62:100:0,186,255	0/0:84,0:84:100:0,253,255	0/0:89,0:89:100:0,255,255	0/0:74,0:74:100:0,222,255	0/0:84,0:84:100:0,253,255	0/0:65,0:65:100:0,195,255	0/0:101,0:101:100:0,255,255	0/0:104,0:104:100:0,255,255	0/0:95,0:95:100:0,255,255	0/0:76,0:76:100:0,228,255	0/0:78,0:78:100:0,234,255	0/0:77,1:78:100:0,199,255	0/0:68,0:68:100:0,204,255	0/0:64,0:64:100:0,192,255	0/0:79,0:79:100:0,237,255	0/0:79,0:79:100:0,237,255	0/0:86,0:86:100:0,255,255	0/0:77,0:77:100:0,231,255	0/0:83,0:83:100:0,250,255	0/0:78,0:78:100:0,234,255	0/0:96,0:96:100:0,255,255	0/0:70,0:70:100:0,210,255	0/0:81,0:81:100:0,244,255	0/0:76,0:76:100:0,228,255	0/0:66,0:66:100:0,198,255	0/0:108,0:108:100:0,255,255	0/0:82,0:82:100:0,247,255	0/0:73,0:73:100:0,219,255	0/0:68,0:68:100:0,204,255	0/0:97,0:97:100:0,255,255	0/0:63,0:63:100:0,189,255	0/0:66,0:66:100:0,198,255	0/0:108,0:108:100:0,255,255	0/0:77,0:77:100:0,231,255	0/0:66,0:66:100:0,198,255	0/0:80,0:80:100:0,240,255	0/0:89,0:89:100:0,255,255	0/0:338,1:339:100:0,255,255	0/0:98,0:98:100:0,255,255	0/0:65,0:65:100:0,195,255	0/0:78,0:78:100:0,234,255	0/0:68,0:68:100:0,204,255	0/0:50,0:50:99:0,150,255	0/0:60,0:60:100:0,180,255	0/0:83,0:83:100:0,250,255	0/0:72,0:72:100:0,216,255	0/0:70,0:70:100:0,210,255	0/0:80,0:80:100:0,240,255	0/0:63,0:63:100:0,189,255	0/0:66,0:66:100:0,198,255	0/0:85,0:85:100:0,255,255	0/0:56,0:56:100:0,168,255	0/0:71,0:71:100:0,213,255	0/0:60,0:60:100:0,180,255	0/0:38,0:38:99:0,114,255	0/0:59,0:59:100:0,177,255	0/0:83,0:83:100:0,250,255	0/0:143,0:143:100:0,255,255	0/0:59,0:59:100:0,177,255	0/0:73,0:73:100:0,219,255	0/0:59,0:59:100:0,177,255	0/0:77,0:77:100:0,231,255	0/0:116,0:116:100:0,255,255	0/0:70,0:70:100:0,210,255	0/0:72,0:72:100:0,216,255	0/0:83,0:83:100:0,250,255	0/0:71,0:71:100:0,213,255	0/0:89,0:89:100:0,255,255	0/0:47,0:47:99:0,141,255	0/0:99,0:99:100:0,255,255	0/0:60,0:60:100:0,180,255	0/0:77,0:77:100:0,231,255	0/0:102,1:103:100:0,255,255	0/0:69,0:69:100:0,207,255	0/0:78,0:78:100:0,234,255	0/0:89,0:89:100:0,255,255	0/0:89,0:89:100:0,255,255	0/0:82,0:82:100:0,247,255	0/0:86,0:86:100:0,255,255	0/0:110,0:110:100:0,255,255	0/0:77,0:77:100:0,231,255	0/0:71,0:71:100:0,213,255	0/0:99,0:99:100:0,255,255	0/0:78,0:78:100:0,234,255	0/0:72,0:72:100:0,216,255	0/0:66,0:66:100:0,198,255	0/0:63,0:63:100:0,189,255	0/0:60,0:60:100:0,180,255	0/0:83,0:83:100:0,250,255	0/0:101,0:101:100:0,255,255	0/0:121,1:122:100:0,255,255	0/0:102,0:102:100:0,255,255	0/0:94,0:94:100:0,255,255	0/0:99,1:100:100:0,255,255	0/0:104,0:104:100:0,255,255	0/0:83,0:83:100:0,250,255	0/0:82,0:82:100:0,247,255	0/0:92,0:92:100:0,255,255	0/0:114,0:114:100:0,255,255	0/0:105,0:105:100:0,255,255	0/0:75,0:75:100:0,225,255	0/0:113,0:113:100:0,255,255	0/0:112,0:112:100:0,255,255	0/0:81,0:81:100:0,244,255	0/0:120,0:120:100:0,255,255	0/0:142,0:142:100:0,255,255	0/0:169,0:169:100:0,255,255	0/0:90,0:90:100:0,255,255	0/0:94,1:95:100:0,250,255	0/0:105,0:105:100:0,255,255	0/0:119,0:119:100:0,255,255	0/0:140,0:140:100:0,255,255	0/0:116,0:116:100:0,255,255	0/0:122,0:122:100:0,255,255	0/0:124,0:124:100:0,255,255	0/0:98,0:98:100:0,255,255	0/0:97,0:97:100:0,255,255	0/0:104,0:104:100:0,255,255	0/0:106,0:106:100:0,255,255	0/0:93,0:93:100:0,255,255	0/0:108,0:108:100:0,255,255	0/0:112,1:113:100:0,255,255	0/0:140,0:140:100:0,255,255	0/0:93,0:93:100:0,255,255	0/0:133,0:133:100:0,255,255	0/0:112,0:112:100:0,255,255	0/0:121,0:121:100:0,255,255	0/0:103,0:103:100:0,255,255	0/0:143,0:143:100:0,255,255	0/0:103,0:103:100:0,255,255	0/0:119,0:119:100:0,255,255	0/0:126,0:126:100:0,255,255	0/0:90,0:90:100:0,255,255	0/0:109,0:109:100:0,255,255	0/0:84,0:84:100:0,253,255	0/0:86,0:86:100:0,255,255	0/0:69,0:69:100:0,207,255	0/0:98,0:98:100:0,255,255	0/0:128,0:128:100:0,255,255	0/0:93,0:93:100:0,255,255	0/0:149,0:149:100:0,255,255	0/0:102,0:102:100:0,255,255	0/0:101,0:101:100:0,255,255	0/0:121,0:121:100:0,255,255	1/1:0,103:103:100:255,255,0	1/1:1,135:136:100:255,255,0	1/1:0,107:107:100:255,255,0	0/0:155,0:155:100:0,255,255	0/0:88,0:88:100:0,255,255	0/0:123,0:123:100:0,255,255	0/0:144,0:144:100:0,255,255	0/0:134,0:134:100:0,255,255	0/0:96,0:96:100:0,255,255	0/0:92,0:92:100:0,255,255	0/0:106,0:106:100:0,255,255	0/0:108,0:108:100:0,255,255	0/0:156,0:156:100:0,255,255	0/0:139,0:139:100:0,255,255	0/0:135,0:135:100:0,255,255	0/0:113,0:113:100:0,255,255	0/0:88,0:88:100:0,255,255	0/0:143,0:143:100:0,255,255	0/0:101,0:101:100:0,255,255	0/0:102,0:102:100:0,255,255	0/0:171,0:171:100:0,255,255	0/0:78,0:78:100:0,234,255	0/0:83,1:84:100:0,216,255	0/0:139,1:140:100:0,255,255	0/0:104,0:104:100:0,255,255	0/0:105,0:105:100:0,255,255	0/0:105,0:105:100:0,255,255	0/0:108,0:108:100:0,255,255	0/0:140,0:140:100:0,255,255	0/0:137,0:137:100:0,255,255	0/0:97,0:97:100:0,255,255	0/0:112,0:112:100:0,255,255	0/0:107,0:107:100:0,255,255	0/0:80,0:80:100:0,240,255	0/0:78,0:78:100:0,234,255	0/0:116,0:116:100:0,255,255	0/0:103,0:103:100:0,255,255	0/0:119,0:119:100:0,255,255	0/0:101,0:101:100:0,255,255	0/0:142,0:142:100:0,255,255	0/0:124,0:124:100:0,255,255	0/0:93,0:93:100:0,255,255	0/0:82,0:82:100:0,247,255	0/0:102,0:102:100:0,255,255	0/0:53,0:53:99:0,159,255	0/0:93,0:93:100:0,255,255	0/0:122,0:122:100:0,255,255	0/0:124,0:124:100:0,255,255	0/0:89,1:90:100:0,235,255	0/0:83,0:83:100:0,250,255	0/0:229,0:229:100:0,255,255	0/0:274,0:274:100:0,255,255	0/0:78,0:78:100:0,234,255	0/0:184,1:185:100:0,255,255	0/0:160,0:160:100:0,255,255	0/0:297,0:297:100:0,255,255	0/0:97,0:97:100:0,255,255	0/0:73,0:73:100:0,219,255	0/0:85,1:86:100:0,223,255	0/0:117,0:117:100:0,255,255	0/0:75,0:75:100:0,225,255	0/0:75,0:75:100:0,225,255	0/0:89,1:90:100:0,235,255	0/0:72,0:72:100:0,216,255	0/0:87,1:88:100:0,229,255	0/0:107,0:107:100:0,255,255	0/0:65,0:65:100:0,195,255	0/0:79,0:79:100:0,237,255	0/0:113,0:113:100:0,255,255	0/0:134,1:135:100:0,255,255	0/0:99,0:99:100:0,255,255	0/0:179,0:179:100:0,255,255	0/0:118,0:118:100:0,255,255	0/0:107,1:108:100:0,255,255
ARME14_CTG_02	1272684	SARME14_CTG_02_1272684	C	T	.	PASS	AB=0;ABP=0;AC=3;AF=0.011236;AN=267;ANN=T|intergenic_region|MODIFIER|EKO05_001300-EKO05_001301|EKO05_001300-EKO05_001301|intergenic_region|EKO05_001300-EKO05_001301|||n.1272684C>T||||||;AO=246;CIGAR=1X;DPB=25964;DPRA=0.956715;EPP=5.27004;EPPR=117.798;GTI=0;LEN=1;MEANALT=1.38462;MQM=59.9797;MQMR=59.942;NS=267;NUMALT=1;ODDS=163.476;PAIRED=0.995935;PAIREDR=0.999299;PAO=0;PQA=0;PQR=0;PRO=0;QA=8577;QR=923756;RO=25675;RPL=129;RPP=4.28141;RPPR=22.5777;RPR=117;RUN=1;SAF=108;SAP=10.9547;SAR=138;SRF=10402;SRP=2009.7;SRR=15273;TYPE=snp;technology.Illumina=1;DP=23071	GT:AD:DP:GQ:PL	0/0:73,0:73:100:0,219,255	0/0:81,1:82:100:0,210,255	0/0:79,0:79:100:0,237,255	0/0:32,0:32:99:0,96,255	0/0:105,2:107:100:0,250,255	0/0:84,0:84:100:0,253,255	0/0:141,0:141:100:0,255,255	0/0:107,0:107:100:0,255,255	0/0:149,1:150:100:0,255,255	0/0:69,0:69:100:0,207,255	0/0:166,0:166:100:0,255,255	0/0:108,0:108:100:0,255,255	0/0:68,0:68:100:0,204,255	0/0:90,0:90:100:0,255,255	0/0:92,0:92:100:0,255,255	0/0:86,1:87:100:0,226,255	0/0:83,0:83:100:0,250,255	0/0:53,0:53:99:0,159,255	0/0:113,0:113:100:0,255,255	0/0:91,0:91:100:0,255,255	0/0:83,0:83:100:0,250,255	0/0:68,0:68:100:0,204,255	0/0:92,0:92:100:0,255,255	0/0:69,0:69:100:0,207,255	0/0:79,0:79:100:0,237,255	0/0:59,0:59:100:0,177,255	0/0:81,0:81:100:0,244,255	0/0:76,0:76:100:0,228,255	0/0:95,0:95:100:0,255,255	0/0:75,0:75:100:0,225,255	0/0:96,0:96:100:0,255,255	0/0:69,0:69:100:0,207,255	0/0:91,0:91:100:0,255,255	0/0:84,0:84:100:0,253,255	0/0:82,0:82:100:0,247,255	0/0:74,0:74:100:0,222,255	0/0:63,0:63:100:0,189,255	0/0:92,0:92:100:0,255,255	0/0:82,0:82:100:0,247,255	0/0:80,0:80:100:0,240,255	0/0:70,0:70:100:0,210,255	0/0:90,0:90:100:0,255,255	0/0:74,0:74:100:0,222,255	0/0:69,0:69:100:0,207,255	0/0:105,0:105:100:0,255,255	0/0:84,0:84:100:0,253,255	0/0:57,0:57:100:0,171,255	0/0:68,0:68:100:0,204,255	0/0:81,0:81:100:0,244,255	0/0:371,0:371:100:0,255,255	0/0:91,0:91:100:0,255,255	0/0:67,0:67:100:0,201,255	0/0:89,0:89:100:0,255,255	0/0:75,0:75:100:0,225,255	0/0:61,0:61:100:0,183,255	0/0:71,0:71:100:0,213,255	0/0:98,0:98:100:0,255,255	0/0:88,0:88:100:0,255,255	0/0:82,0:82:100:0,247,255	0/0:86,0:86:100:0,255,255	0/0:72,0:72:100:0,216,255	0/0:72,0:72:100:0,216,255	0/0:83,0:83:100:0,250,255	0/0:55,0:55:100:0,165,255	0/0:71,0:71:100:0,213,255	0/0:63,0:63:100:0,189,255	0/0:54,0:54:100:0,162,255	0/0:69,0:69:100:0,207,255	0/0:89,0:89:100:0,255,255	0/0:115,0:115:100:0,255,255	0/0:53,0:53:99:0,159,255	0/0:72,0:72:100:0,216,255	0/0:69,0:69:100:0,207,255	0/0:72,0:72:100:0,216,255	0/0:124,0:124:100:0,255,255	0/0:60,0:60:100:0,180,255	0/0:70,0:70:100:0,210,255	1/1:0,75:75:100:255,225,0	0/0:84,0:84:100:0,253,255	1/1:0,95:95:100:255,255,0	1/1:0,65:65:100:255,195,0	0/0:105,0:105:100:0,255,255	0/0:60,0:60:100:0,180,255	0/0:78,0:78:100:0,234,255	0/0:111,0:111:100:0,255,255	0/0:58,0:58:100:0,174,255	0/0:101,0:101:100:0,255,255	0/0:81,0:81:100:0,244,255	0/0:84,0:84:100:0,253,255	0/0:82,0:82:100:0,247,255	0/0:71,0:71:100:0,213,255	0/0:94,0:94:100:0,255,255	0/0:78,0:78:100:0,234,255	0/0:60,0:60:100:0,180,255	0/0:99,0:99:100:0,255,255	0/0:83,0:83:100:0,250,255	0/0:77,0:77:100:0,231,255	0/0:73,0:73:100:0,219,255	0/0:81,0:81:100:0,244,255	0/0:57,0:57:100:0,171,255	0/0:96,0:96:100:0,255,255	0/0:113,0:113:100:0,255,255	0/0:121,0:121:100:0,255,255	0/0:90,0:90:100:0,255,255	0/0:91,0:91:100:0,255,255	0/0:112,0:112:100:0,255,255	0/0:125,0:125:100:0,255,255	0/0:91,0:91:100:0,255,255	0/0:86,0:86:100:0,255,255	0/0:110,0:110:100:0,255,255	0/0:116,0:116:100:0,255,255	0/0:103,0:103:100:0,255,255	0/0:86,0:86:100:0,255,255	0/0:108,0:108:100:0,255,255	0/0:110,0:110:100:0,255,255	0/0:85,0:85:100:0,255,255	0/0:103,0:103:100:0,255,255	0/0:147,0:147:100:0,255,255	0/0:193,0:193:100:0,255,255	0/0:84,0:84:100:0,253,255	0/0:109,0:109:100:0,255,255	0/0:117,0:117:100:0,255,255	0/0:127,0:127:100:0,255,255	0/0:131,0:131:100:0,255,255	0/0:136,0:136:100:0,255,255	0/0:113,0:113:100:0,255,255	0/0:143,0:143:100:0,255,255	0/0:101,0:101:100:0,255,255	0/0:105,0:105:100:0,255,255	0/0:87,0:87:100:0,255,255	0/0:110,0:110:100:0,255,255	0/0:98,0:98:100:0,255,255	0/0:106,0:106:100:0,255,255	0/0:100,0:100:100:0,255,255	0/0:115,0:115:100:0,255,255	0/0:103,0:103:100:0,255,255	0/0:126,0:126:100:0,255,255	0/0:113,0:113:100:0,255,255	0/0:121,0:121:100:0,255,255	0/0:117,0:117:100:0,255,255	0/0:131,0:131:100:0,255,255	0/0:83,0:83:100:0,250,255	0/0:127,0:127:100:0,255,255	0/0:114,0:114:100:0,255,255	0/0:92,0:92:100:0,255,255	0/0:124,0:124:100:0,255,255	0/0:86,0:86:100:0,255,255	0/0:95,0:95:100:0,255,255	0/0:78,0:78:100:0,234,255	0/0:97,0:97:100:0,255,255	0/0:139,0:139:100:0,255,255	0/0:94,0:94:100:0,255,255	0/0:146,0:146:100:0,255,255	0/0:100,0:100:100:0,255,255	0/0:94,0:94:100:0,255,255	0/0:100,0:100:100:0,255,255	0/0:99,0:99:100:0,255,255	0/0:109,0:109:100:0,255,255	0/0:95,0:95:100:0,255,255	0/0:122,0:122:100:0,255,255	0/0:84,0:84:100:0,253,255	0/0:123,0:123:100:0,255,255	0/0:146,0:146:100:0,255,255	0/0:146,0:146:100:0,255,255	0/0:105,0:105:100:0,255,255	0/0:95,0:95:100:0,255,255	0/0:119,0:119:100:0,255,255	0/0:110,0:110:100:0,255,255	0/0:150,0:150:100:0,255,255	0/0:145,0:145:100:0,255,255	0/0:132,0:132:100:0,255,255	0/0:109,0:109:100:0,255,255	0/0:89,0:89:100:0,255,255	0/0:153,0:153:100:0,255,255	0/0:107,0:107:100:0,255,255	0/0:97,0:97:100:0,255,255	0/0:162,1:163:100:0,255,255	0/0:73,0:73:100:0,219,255	0/0:77,0:77:100:0,231,255	0/0:133,0:133:100:0,255,255	0/0:85,0:85:100:0,255,255	0/0:123,0:123:100:0,255,255	0/0:124,0:124:100:0,255,255	0/0:111,0:111:100:0,255,255	0/0:123,0:123:100:0,255,255	0/0:139,0:139:100:0,255,255	0/0:110,0:110:100:0,255,255	0/0:105,0:105:100:0,255,255	0/0:113,0:113:100:0,255,255	0/0:81,0:81:100:0,244,255	0/0:80,0:80:100:0,240,255	0/0:111,0:111:100:0,255,255	0/0:109,0:109:100:0,255,255	0/0:112,0:112:100:0,255,255	0/0:92,0:92:100:0,255,255	0/0:132,0:132:100:0,255,255	0/0:134,0:134:100:0,255,255	0/0:89,0:89:100:0,255,255	0/0:91,0:91:100:0,255,255	0/0:105,0:105:100:0,255,255	0/0:63,0:63:100:0,189,255	0/0:110,0:110:100:0,255,255	0/0:108,0:108:100:0,255,255	0/0:127,0:127:100:0,255,255	0/0:98,0:98:100:0,255,255	0/0:94,0:94:100:0,255,255	0/0:245,0:245:100:0,255,255	0/0:245,0:245:100:0,255,255	0/0:78,0:78:100:0,234,255	0/0:168,0:168:100:0,255,255	0/0:162,0:162:100:0,255,255	0/0:323,0:323:100:0,255,255	0/0:77,0:77:100:0,231,255	0/0:75,1:76:100:0,193,255	0/0:88,0:88:100:0,255,255	0/0:80,0:80:100:0,240,255	0/0:66,0:66:100:0,198,255	0/0:84,1:85:100:0,219,255	0/0:77,0:77:100:0,231,255	0/0:91,0:91:100:0,255,255	0/0:98,0:98:100:0,255,255	0/0:92,0:92:100:0,255,255	0/0:56,0:56:100:0,168,255	0/0:76,0:76:100:0,228,255	0/0:122,0:122:100:0,255,255	0/0:131,0:131:100:0,255,255	0/0:91,0:91:100:0,255,255	0/0:184,0:184:100:0,255,255	0/0:114,1:115:100:0,255,255	0/0:90,0:90:100:0,255,255
ARME14_CTG_02	1274186	SARME14_CTG_02_1274186	C	T	.	PASS	AB=0;ABP=0;AC=4;AF=0.0149813;AN=267;ANN=T|intergenic_region|MODIFIER|EKO05_001300-EKO05_001301|EKO05_001300-EKO05_001301|intergenic_region|EKO05_001300-EKO05_001301|||n.1274186C>T||||||;AO=332;CIGAR=1X;DPB=23595;DPRA=1.34777;EPP=3.66436;EPPR=7.01967;GTI=0;LEN=1;MEANALT=1.25;MQM=60;MQMR=59.948;NS=267;NUMALT=1;ODDS=185.874;PAIRED=1;PAIREDR=0.998793;PAO=0;PQA=0;PQR=0;PRO=0;QA=11849;QR=831234;RO=23207;RPL=155;RPP=6.17594;RPPR=3.02162;RPR=177;RUN=1;SAF=180;SAP=8.13811;SAR=152;SRF=12746;SRP=491.559;SRR=10461;TYPE=snp;technology.Illumina=1;DP=20885	GT:AD:DP:GQ:PL	0/0:71,0:71:100:0,213,255	0/0:68,0:68:100:0,204,255	0/0:96,1:97:100:0,255,255	0/0:40,0:40:99:0,120,255	0/0:86,0:86:100:0,255,255	0/0:71,0:71:100:0,213,255	0/0:136,0:136:100:0,255,255	0/0:96,1:97:100:0,255,255	0/0:132,0:132:100:0,255,255	0/0:89,0:89:100:0,255,255	0/0:125,0:125:100:0,255,255	0/0:110,0:110:100:0,255,255	0/0:60,0:60:100:0,180,255	0/0:64,0:64:100:0,192,255	0/0:84,0:84:100:0,253,255	0/0:68,0:68:100:0,204,255	0/0:64,0:64:100:0,192,255	0/0:58,0:58:100:0,174,255	0/0:100,0:100:100:0,255,255	0/0:87,0:87:100:0,255,255	0/0:66,0:66:100:0,198,255	0/0:77,0:77:100:0,231,255	0/0:81,0:81:100:0,244,255	0/0:95,0:95:100:0,255,255	0/0:68,0:68:100:0,204,255	0/0:88,0:88:100:0,255,255	0/0:82,0:82:100:0,247,255	0/0:51,0:51:99:0,153,255	0/0:96,0:96:100:0,255,255	0/0:79,0:79:100:0,237,255	0/0:67,0:67:100:0,201,255	0/0:57,0:57:100:0,171,255	0/0:83,0:83:100:0,250,255	0/0:86,0:86:100:0,255,255	0/0:73,0:73:100:0,219,255	0/0:82,0:82:100:0,247,255	0/0:70,0:70:100:0,210,255	0/0:106,0:106:100:0,255,255	0/0:60,0:60:100:0,180,255	0/0:72,0:72:100:0,216,255	0/0:63,0:63:100:0,189,255	0/0:84,0:84:100:0,253,255	1/1:1,60:61:99:255,147,0	0/0:65,0:65:100:0,195,255	0/0:82,0:82:100:0,247,255	0/0:76,0:76:100:0,228,255	0/0:54,0:54:100:0,162,255	0/0:57,0:57:100:0,171,255	0/0:63,0:63:100:0,189,255	0/0:338,0:338:100:0,255,255	0/0:80,0:80:100:0,240,255	0/0:55,0:55:100:0,165,255	0/0:87,0:87:100:0,255,255	0/0:58,0:58:100:0,174,255	0/0:67,0:67:100:0,201,255	0/0:71,0:71:100:0,213,255	0/0:86,0:86:100:0,255,255	0/0:75,0:75:100:0,225,255	0/0:53,0:53:99:0,159,255	0/0:79,0:79:100:0,237,255	0/0:87,0:87:100:0,255,255	0/0:74,0:74:100:0,222,255	0/0:52,0:52:99:0,156,255	0/0:59,0:59:100:0,177,255	0/0:72,0:72:100:0,216,255	0/0:48,0:48:99:0,144,255	0/0:61,0:61:100:0,183,255	0/0:58,0:58:100:0,174,255	0/0:73,0:73:100:0,219,255	0/0:124,0:124:100:0,255,255	0/0:60,0:60:100:0,180,255	0/0:57,0:57:100:0,171,255	0/0:59,0:59:100:0,177,255	0/0:61,0:61:100:0,183,255	0/0:88,0:88:100:0,255,255	0/0:56,0:56:100:0,168,255	0/0:59,0:59:100:0,177,255	0/0:76,0:76:100:0,228,255	0/0:68,0:68:100:0,204,255	0/0:88,0:88:100:0,255,255	0/0:66,0:66:100:0,198,255	0/0:86,0:86:100:0,255,255	0/0:54,0:54:100:0,162,255	0/0:51,0:51:99:0,153,255	0/0:93,0:93:100:0,255,255	0/0:56,0:56:100:0,168,255	0/0:77,0:77:100:0,231,255	0/0:59,0:59:100:0,177,255	0/0:84,0:84:100:0,253,255	0/0:93,0:93:100:0,255,255	0/0:60,0:60:100:0,180,255	0/0:93,0:93:100:0,255,255	0/0:75,0:75:100:0,225,255	0/0:52,0:52:99:0,156,255	0/0:91,0:91:100:0,255,255	0/0:65,0:65:100:0,195,255	0/0:81,0:81:100:0,244,255	0/0:50,0:50:99:0,150,255	0/0:66,0:66:100:0,198,255	0/0:46,0:46:99:0,138,255	0/0:85,0:85:100:0,255,255	0/0:71,0:71:100:0,213,255	0/0:95,0:95:100:0,255,255	0/0:76,0:76:100:0,228,255	0/0:85,0:85:100:0,255,255	0/0:68,0:68:100:0,204,255	0/0:83,0:83:100:0,250,255	0/0:99,0:99:100:0,255,255	0/0:78,0:78:100:0,234,255	0/0:85,0:85:100:0,255,255	0/0:80,0:80:100:0,240,255	0/0:75,0:75:100:0,225,255	0/0:95,0:95:100:0,255,255	0/0:95,0:95:100:0,255,255	0/0:72,0:72:100:0,216,255	0/0:58,0:58:100:0,174,255	0/0:74,0:74:100:0,222,255	0/0:132,0:132:100:0,255,255	0/0:150,0:150:100:0,255,255	0/0:110,0:110:100:0,255,255	0/0:96,0:96:100:0,255,255	0/0:88,0:88:100:0,255,255	0/0:141,0:141:100:0,255,255	0/0:151,0:151:100:0,255,255	0/0:100,0:100:100:0,255,255	0/0:105,0:105:100:0,255,255	0/0:94,0:94:100:0,255,255	0/0:110,0:110:100:0,255,255	0/0:109,0:109:100:0,255,255	0/0:93,0:93:100:0,255,255	0/0:110,0:110:100:0,255,255	0/0:82,0:82:100:0,247,255	0/0:112,0:112:100:0,255,255	0/0:95,0:95:100:0,255,255	0/0:102,0:102:100:0,255,255	0/0:108,0:108:100:0,255,255	0/0:90,0:90:100:0,255,255	0/0:110,0:110:100:0,255,255	0/0:106,0:106:100:0,255,255	0/0:89,0:89:100:0,255,255	0/0:105,0:105:100:0,255,255	0/0:82,0:82:100:0,247,255	0/0:122,0:122:100:0,255,255	0/0:113,0:113:100:0,255,255	0/0:65,0:65:100:0,195,255	0/0:110,0:110:100:0,255,255	0/0:92,0:92:100:0,255,255	0/0:70,0:70:100:0,210,255	0/0:87,0:87:100:0,255,255	1/1:0,91:91:100:255,255,0	0/0:108,0:108:100:0,255,255	1/1:1,85:86:100:255,223,0	0/0:117,0:117:100:0,255,255	0/0:90,0:90:100:0,255,255	0/0:91,0:91:100:0,255,255	0/0:91,0:91:100:0,255,255	0/0:99,0:99:100:0,255,255	0/0:99,0:99:100:0,255,255	0/0:99,0:99:100:0,255,255	0/0:116,0:116:100:0,255,255	0/0:79,0:79:100:0,237,255	0/0:124,0:124:100:0,255,255	0/0:106,0:106:100:0,255,255	0/0:140,0:140:100:0,255,255	0/0:112,0:112:100:0,255,255	0/0:87,0:87:100:0,255,255	0/0:86,0:86:100:0,255,255	0/0:77,0:77:100:0,231,255	0/0:124,0:124:100:0,255,255	0/0:120,0:120:100:0,255,255	0/0:130,0:130:100:0,255,255	0/0:103,0:103:100:0,255,255	0/0:85,0:85:100:0,255,255	0/0:112,0:112:100:0,255,255	0/0:96,0:96:100:0,255,255	0/0:102,0:102:100:0,255,255	0/0:157,0:157:100:0,255,255	0/0:64,0:64:100:0,192,255	0/0:72,0:72:100:0,216,255	0/0:107,0:107:100:0,255,255	1/1:0,90:90:100:255,255,0	0/0:99,0:99:100:0,255,255	0/0:111,0:111:100:0,255,255	0/0:105,0:105:100:0,255,255	0/0:101,0:101:100:0,255,255	0/0:103,0:103:100:0,255,255	0/0:121,0:121:100:0,255,255	0/0:86,0:86:100:0,255,255	0/0:84,0:84:100:0,253,255	0/0:73,0:73:100:0,219,255	0/0:85,0:85:100:0,255,255	0/0:122,0:122:100:0,255,255	0/0:85,0:85:100:0,255,255	0/0:99,0:99:100:0,255,255	0/0:97,0:97:100:0,255,255	0/0:106,0:106:100:0,255,255	0/0:111,0:111:100:0,255,255	0/0:94,0:94:100:0,255,255	0/0:81,0:81:100:0,244,255	0/0:91,0:91:100:0,255,255	0/0:60,0:60:100:0,180,255	0/0:99,0:99:100:0,255,255	0/0:104,0:104:100:0,255,255	0/0:86,0:86:100:0,255,255	0/0:91,0:91:100:0,255,255	0/0:61,0:61:100:0,183,255	0/0:215,0:215:100:0,255,255	0/0:237,0:237:100:0,255,255	0/0:63,0:63:100:0,189,255	0/0:175,0:175:100:0,255,255	0/0:147,0:147:100:0,255,255	0/0:297,2:299:100:0,255,255	0/0:94,0:94:100:0,255,255	0/0:73,0:73:100:0,219,255	0/0:78,0:78:100:0,234,255	0/0:112,0:112:100:0,255,255	0/0:77,0:77:100:0,231,255	0/0:91,0:91:100:0,255,255	0/0:78,0:78:100:0,234,255	0/0:87,0:87:100:0,255,255	0/0:77,0:77:100:0,231,255	0/0:94,0:94:100:0,255,255	0/0:65,0:65:100:0,195,255	0/0:97,0:97:100:0,255,255	0/0:95,0:95:100:0,255,255	0/0:125,0:125:100:0,255,255	0/0:109,0:109:100:0,255,255	0/0:181,0:181:100:0,255,255	0/0:94,0:94:100:0,255,255	0/0:126,0:126:100:0,255,255
ARME14_CTG_02	1276386	SARME14_CTG_02_1276386	C	T	.	PASS	AB=0;ABP=0;AC=8;AF=0.0299625;AN=267;ANN=T|intergenic_region|MODIFIER|EKO05_001300-EKO05_001301|EKO05_001300-EKO05_001301|intergenic_region|EKO05_001300-EKO05_001301|||n.1276386C>T||||||;AO=623;CIGAR=1X;DPB=26203;DPRA=0.861634;EPP=41.438;EPPR=245.378;GTI=0;LEN=1;MEANALT=1.2;MQM=60;MQMR=59.9956;NS=267;NUMALT=1;ODDS=141.698;PAIRED=0.998395;PAIREDR=0.998979;PAO=0;PQA=0;PQR=0;PRO=0;QA=22096;QR=892885;RO=25468;RPL=332;RPP=8.86944;RPPR=3.58361;RPR=291;RUN=1;SAF=313;SAP=3.04167;SAR=310;SRF=12484;SRP=24.326;SRR=12984;TYPE=snp;technology.Illumina=1;DP=23129	GT:AD:DP:GQ:PL	0/0:75,0:75:100:0,225,255	0/0:90,0:90:100:0,255,255	0/0:93,0:93:100:0,255,255	0/0:32,0:32:99:0,96,255	0/0:86,0:86:100:0,255,255	0/0:63,0:63:100:0,189,255	0/0:152,0:152:100:0,255,255	0/0:101,1:102:100:0,255,255	0/0:141,0:141:100:0,255,255	0/0:84,0:84:100:0,253,255	0/0:181,0:181:100:0,255,255	0/0:119,0:119:100:0,255,255	0/0:62,0:62:100:0,186,255	1/1:0,62:62:100:255,186,0	1/1:0,81:81:100:255,244,0	0/0:79,0:79:100:0,237,255	1/1:0,73:73:100:255,219,0	0/0:54,0:54:100:0,162,255	1/1:0,91:91:100:255,255,0	0/0:98,0:98:100:0,255,255	0/0:78,0:78:100:0,234,255	0/0:72,0:72:100:0,216,255	0/0:81,0:81:100:0,244,255	0/0:92,0:92:100:0,255,255	1/1:0,65:65:100:255,195,0	0/0:63,0:63:100:0,189,255	1/1:0,66:66:100:255,198,0	0/0:54,0:54:100:0,162,255	1/1:0,91:91:100:255,255,0	1/1:0,92:92:100:255,255,0	0/0:88,0:88:100:0,255,255	0/0:64,0:64:100:0,192,255	0/0:101,0:101:100:0,255,255	0/0:98,0:98:100:0,255,255	0/0:89,0:89:100:0,255,255	0/0:75,0:75:100:0,225,255	0/0:77,0:77:100:0,231,255	0/0:88,0:88:100:0,255,255	0/0:70,0:70:100:0,210,255	0/0:74,0:74:100:0,222,255	0/0:68,0:68:100:0,204,255	0/0:102,0:102:100:0,255,255	0/0:67,0:67:100:0,201,255	0/0:75,0:75:100:0,225,255	0/0:99,0:99:100:0,255,255	0/0:72,0:72:100:0,216,255	0/0:62,0:62:100:0,186,255	0/0:71,0:71:100:0,213,255	0/0:70,0:70:100:0,210,255	0/0:371,0:371:100:0,255,255	0/0:65,0:65:100:0,195,255	0/0:74,0:74:100:0,222,255	0/0:77,0:77:100:0,231,255	0/0:65,0:65:100:0,195,255	0/0:72,0:72:100:0,216,255	0/0:74,0:74:100:0,222,255	0/0:89,0:89:100:0,255,255	0/0:68,0:68:100:0,204,255	0/0:66,0:66:100:0,198,255	0/0:100,0:100:100:0,255,255	0/0:87,0:87:100:0,255,255	0/0:86,0:86:100:0,255,255	0/0:80,0:80:100:0,240,255	0/0:58,0:58:100:0,174,255	0/0:62,0:62:100:0,186,255	0/0:59,0:59:100:0,177,255	0/0:63,0:63:100:0,189,255	0/0:68,0:68:100:0,204,255	0/0:107,0:107:100:0,255,255	0/0:143,0:143:100:0,255,255	0/0:44,0:44:99:0,132,255	0/0:70,0:70:100:0,210,255	0/0:77,0:77:100:0,231,255	0/0:64,0:64:100:0,192,255	0/0:106,0:106:100:0,255,255	0/0:63,0:63:100:0,189,255	0/0:90,0:90:100:0,255,255	0/0:95,0:95:100:0,255,255	0/0:61,0:61:100:0,183,255	0/0:82,0:82:100:0,247,255	0/0:64,0:64:100:0,192,255	0/0:100,0:100:100:0,255,255	0/0:81,0:81:100:0,244,255	0/0:66,0:66:100:0,198,255	0/0:90,0:90:100:0,255,255	0/0:75,0:75:100:0,225,255	0/0:103,0:103:100:0,255,255	0/0:72,0:72:100:0,216,255	0/0:72,0:72:100:0,216,255	0/0:80,0:80:100:0,240,255	0/0:75,0:75:100:0,225,255	0/0:73,0:73:100:0,219,255	0/0:82,0:82:100:0,247,255	0/0:60,0:60:100:0,180,255	0/0:109,0:109:100:0,255,255	0/0:78,0:78:100:0,234,255	0/0:57,0:57:100:0,171,255	0/0:63,0:63:100:0,189,255	0/0:69,0:69:100:0,207,255	0/0:56,0:56:100:0,168,255	0/0:84,0:84:100:0,253,255	0/0:87,0:87:100:0,255,255	0/0:124,0:124:100:0,255,255	0/0:78,0:78:100:0,234,255	0/0:103,0:103:100:0,255,255	0/0:105,0:105:100:0,255,255	0/0:87,0:87:100:0,255,255	0/0:117,0:117:100:0,255,255	0/0:107,0:107:100:0,255,255	0/0:120,0:120:100:0,255,255	0/0:105,0:105:100:0,255,255	0/0:89,0:89:100:0,255,255	0/0:86,0:86:100:0,255,255	0/0:103,0:103:100:0,255,255	0/0:88,0:88:100:0,255,255	0/0:96,0:96:100:0,255,255	0/0:104,0:104:100:0,255,255	0/0:149,0:149:100:0,255,255	0/0:147,0:147:100:0,255,255	0/0:120,0:120:100:0,255,255	0/0:107,0:107:100:0,255,255	0/0:102,0:102:100:0,255,255	0/0:122,0:122:100:0,255,255	0/0:153,0:153:100:0,255,255	0/0:109,0:109:100:0,255,255	0/0:105,0:105:100:0,255,255	0/0:132,0:132:100:0,255,255	0/0:140,0:140:100:0,255,255	0/0:110,0:110:100:0,255,255	0/0:111,0:111:100:0,255,255	0/0:99,0:99:100:0,255,255	0/0:113,0:113:100:0,255,255	0/0:113,0:113:100:0,255,255	0/0:120,0:120:100:0,255,255	0/0:123,0:123:100:0,255,255	0/0:99,0:99:100:0,255,255	0/0:137,0:137:100:0,255,255	0/0:135,0:135:100:0,255,255	0/0:100,0:100:100:0,255,255	0/0:145,0:145:100:0,255,255	0/0:114,0:114:100:0,255,255	0/0:78,0:78:100:0,234,255	0/0:107,0:107:100:0,255,255	0/0:101,0:101:100:0,255,255	0/0:97,0:97:100:0,255,255	0/0:116,0:116:100:0,255,255	0/0:80,0:80:100:0,240,255	0/0:91,0:91:100:0,255,255	0/0:73,0:73:100:0,219,255	0/0:88,0:88:100:0,255,255	0/0:133,0:133:100:0,255,255	0/0:80,0:80:100:0,240,255	0/0:159,0:159:100:0,255,255	0/0:111,0:111:100:0,255,255	0/0:81,0:81:100:0,244,255	0/0:123,0:123:100:0,255,255	0/0:90,0:90:100:0,255,255	0/0:151,0:151:100:0,255,255	0/0:96,0:96:100:0,255,255	0/0:144,0:144:100:0,255,255	0/0:85,0:85:100:0,255,255	0/0:126,0:126:100:0,255,255	0/0:117,0:117:100:0,255,255	0/0:151,0:151:100:0,255,255	0/0:105,0:105:100:0,255,255	0/0:105,0:105:100:0,255,255	0/0:99,0:99:100:0,255,255	0/0:105,0:105:100:0,255,255	0/0:167,0:167:100:0,255,255	0/0:144,0:144:100:0,255,255	0/0:113,0:113:100:0,255,255	0/0:116,0:116:100:0,255,255	0/0:78,0:78:100:0,234,255	0/0:146,0:146:100:0,255,255	0/0:121,0:121:100:0,255,255	0/0:107,0:107:100:0,255,255	0/0:177,0:177:100:0,255,255	0/0:78,0:78:100:0,234,255	0/0:75,0:75:100:0,225,255	0/0:134,0:134:100:0,255,255	0/0:125,0:125:100:0,255,255	0/0:134,0:134:100:0,255,255	0/0:112,0:112:100:0,255,255	0/0:124,0:124:100:0,255,255	0/0:134,0:134:100:0,255,255	0/0:157,0:157:100:0,255,255	0/0:118,0:118:100:0,255,255	0/0:68,0:68:100:0,204,255	0/0:104,0:104:100:0,255,255	0/0:82,0:82:100:0,247,255	0/0:67,0:67:100:0,201,255	0/0:138,0:138:100:0,255,255	0/0:107,0:107:100:0,255,255	0/0:126,0:126:100:0,255,255	0/0:111,0:111:100:0,255,255	0/0:130,0:130:100:0,255,255	0/0:126,0:126:100:0,255,255	0/0:104,0:104:100:0,255,255	0/0:100,0:100:100:0,255,255	0/0:98,0:98:100:0,255,255	0/0:70,0:70:100:0,210,255	0/0:112,0:112:100:0,255,255	0/0:115,0:115:100:0,255,255	0/0:124,1:125:100:0,255,255	0/0:90,0:90:100:0,255,255	0/0:93,0:93:100:0,255,255	0/0:245,0:245:100:0,255,255	0/0:274,0:274:100:0,255,255	0/0:81,0:81:100:0,244,255	0/0:188,0:188:100:0,255,255	0/0:182,0:182:100:0,255,255	0/0:310,0:310:100:0,255,255	0/0:79,0:79:100:0,237,255	0/0:74,0:74:100:0,222,255	0/0:77,0:77:100:0,231,255	0/0:115,0:115:100:0,255,255	0/0:78,0:78:100:0,234,255	0/0:91,0:91:100:0,255,255	0/0:89,0:89:100:0,255,255	0/0:78,0:78:100:0,234,255	0/0:89,0:89:100:0,255,255	0/0:94,0:94:100:0,255,255	0/0:58,0:58:100:0,174,255	0/0:52,0:52:99:0,156,255	0/0:122,0:122:100:0,255,255	0/0:132,0:132:100:0,255,255	0/0:117,0:117:100:0,255,255	0/0:215,0:215:100:0,255,255	0/0:85,0:85:100:0,255,255	0/0:105,0:105:100:0,255,255
ARME14_CTG_02	1279505	SARME14_CTG_02_1279505	C	A	.	PASS	AB=0;ABP=0;AC=3;AF=0.011236;AN=267;ANN=A|intergenic_region|MODIFIER|EKO05_001300-EKO05_001301|EKO05_001300-EKO05_001301|intergenic_region|EKO05_001300-EKO05_001301|||n.1279505C>A||||||;AO=367;CIGAR=1X;DPB=23994;DPRA=1.25494;EPP=38.0911;EPPR=2585.87;GTI=0;LEN=1;MEANALT=1.08333;MQM=59.7112;MQMR=59.6429;NS=267;NUMALT=1;ODDS=109.065;PAIRED=0.997275;PAIREDR=0.998899;PAO=0;PQA=0;PQR=0;PRO=0;QA=12478;QR=848471;RO=23607;RPL=212;RPP=22.234;RPPR=705.234;RPR=155;RUN=1;SAF=156;SAP=20.9087;SAR=211;SRF=9752;SRP=1551.53;SRR=13855;TYPE=snp;technology.Illumina=1;DP=21325	GT:AD:DP:GQ:PL	0/0:74,0:74:100:0,222,255	0/0:72,0:72:100:0,216,255	0/0:76,0:76:100:0,228,255	0/0:43,0:43:99:0,129,255	0/0:93,0:93:100:0,255,255	0/0:77,0:77:100:0,231,255	0/0:139,0:139:100:0,255,255	0/0:98,0:98:100:0,255,255	0/0:145,0:145:100:0,255,255	0/0:71,0:71:100:0,213,255	0/0:167,1:168:100:0,255,255	0/0:97,0:97:100:0,255,255	0/0:57,0:57:100:0,171,255	0/0:58,0:58:100:0,174,255	0/0:75,0:75:100:0,225,255	0/0:77,0:77:100:0,231,255	0/0:80,0:80:100:0,240,255	0/0:50,0:50:99:0,150,255	0/0:78,0:78:100:0,234,255	0/0:95,0:95:100:0,255,255	0/0:75,0:75:100:0,225,255	0/0:51,0:51:99:0,153,255	0/0:74,0:74:100:0,222,255	0/0:85,0:85:100:0,255,255	0/0:55,0:55:100:0,165,255	0/0:52,0:52:99:0,156,255	0/0:79,0:79:100:0,237,255	0/0:77,0:77:100:0,231,255	0/0:120,0:120:100:0,255,255	0/0:80,1:81:100:0,207,255	0/0:56,0:56:100:0,168,255	0/0:58,0:58:100:0,174,255	0/0:92,0:92:100:0,255,255	0/0:74,0:74:100:0,222,255	0/0:65,0:65:100:0,195,255	0/0:90,0:90:100:0,255,255	0/0:82,0:82:100:0,247,255	0/0:85,0:85:100:0,255,255	0/0:61,0:61:100:0,183,255	0/0:62,0:62:100:0,186,255	0/0:56,0:56:100:0,168,255	0/0:78,0:78:100:0,234,255	0/0:64,0:64:100:0,192,255	0/0:66,0:66:100:0,198,255	0/0:102,1:103:100:0,255,255	0/0:77,0:77:100:0,231,255	0/0:47,0:47:99:0,141,255	0/0:64,0:64:100:0,192,255	0/0:54,0:54:100:0,162,255	0/0:323,2:325:100:0,255,255	0/0:79,1:80:100:0,204,255	0/0:55,0:55:100:0,165,255	0/0:101,0:101:100:0,255,255	0/0:56,2:58:99:0,102,255	0/0:80,0:80:100:0,240,255	0/0:88,0:88:100:0,255,255	0/0:75,1:76:100:0,193,255	0/0:61,0:61:100:0,183,255	0/0:61,0:61:100:0,183,255	0/0:76,0:76:100:0,228,255	0/0:87,0:87:100:0,255,255	0/0:50,0:50:99:0,150,255	0/0:48,0:48:99:0,144,255	0/0:54,0:54:100:0,162,255	0/0:49,0:49:99:0,147,255	0/0:54,0:54:100:0,162,255	0/0:48,0:48:99:0,144,255	0/0:71,0:71:100:0,213,255	0/0:76,0:76:100:0,228,255	0/0:117,0:117:100:0,255,255	0/0:59,0:59:100:0,177,255	0/0:88,0:88:100:0,255,255	0/0:53,0:53:99:0,159,255	0/0:81,0:81:100:0,244,255	0/0:108,1:109:100:0,255,255	0/0:68,0:68:100:0,204,255	0/0:67,0:67:100:0,201,255	0/0:73,0:73:100:0,219,255	0/0:75,0:75:100:0,225,255	0/0:81,0:81:100:0,244,255	0/0:64,0:64:100:0,192,255	0/0:110,0:110:100:0,255,255	0/0:61,0:61:100:0,183,255	0/0:71,0:71:100:0,213,255	0/0:97,0:97:100:0,255,255	0/0:80,0:80:100:0,240,255	0/0:75,0:75:100:0,225,255	0/0:80,0:80:100:0,240,255	0/0:66,0:66:100:0,198,255	0/0:83,0:83:100:0,250,255	0/0:63,0:63:100:0,189,255	0/0:86,0:86:100:0,255,255	0/0:77,0:77:100:0,231,255	0/0:42,0:42:99:0,126,255	0/0:91,1:92:100:0,241,255	0/0:70,1:71:100:0,178,255	0/0:66,0:66:100:0,198,255	0/0:54,0:54:100:0,162,255	0/0:82,0:82:100:0,247,255	0/0:67,1:68:100:0,169,255	0/0:83,0:83:100:0,250,255	0/0:87,0:87:100:0,255,255	0/0:130,2:132:100:0,255,255	0/0:91,0:91:100:0,255,255	0/0:95,0:95:100:0,255,255	0/0:94,0:94:100:0,255,255	0/0:84,0:84:100:0,253,255	0/0:77,0:77:100:0,231,255	0/0:84,0:84:100:0,253,255	0/0:103,1:104:100:0,255,255	0/0:105,1:106:100:0,255,255	0/0:88,0:88:100:0,255,255	0/0:73,0:73:100:0,219,255	0/0:101,0:101:100:0,255,255	0/0:100,0:100:100:0,255,255	0/0:84,0:84:100:0,253,255	0/0:98,0:98:100:0,255,255	0/0:132,0:132:100:0,255,255	0/0:137,2:139:100:0,255,255	0/0:94,1:95:100:0,250,255	0/0:95,1:96:100:0,253,255	0/0:86,0:86:100:0,255,255	0/0:128,0:128:100:0,255,255	0/0:129,0:129:100:0,255,255	0/0:122,0:122:100:0,255,255	0/0:108,0:108:100:0,255,255	0/0:122,0:122:100:0,255,255	0/0:92,0:92:100:0,255,255	0/0:79,1:80:100:0,204,255	0/0:105,0:105:100:0,255,255	0/0:96,0:96:100:0,255,255	0/0:88,0:88:100:0,255,255	0/0:100,0:100:100:0,255,255	0/0:99,0:99:100:0,255,255	0/0:103,1:104:100:0,255,255	0/0:82,0:82:100:0,247,255	0/0:134,0:134:100:0,255,255	0/0:125,0:125:100:0,255,255	0/0:90,0:90:100:0,255,255	0/0:107,0:107:100:0,255,255	0/0:134,0:134:100:0,255,255	0/0:80,0:80:100:0,240,255	0/0:103,2:105:100:0,243,255	0/0:72,0:72:100:0,216,255	0/0:76,0:76:100:0,228,255	0/0:137,0:137:100:0,255,255	0/0:84,0:84:100:0,253,255	0/0:86,1:87:100:0,226,255	0/0:63,0:63:100:0,189,255	0/0:90,0:90:100:0,255,255	0/0:109,0:109:100:0,255,255	0/0:101,0:101:100:0,255,255	0/0:115,1:116:100:0,255,255	0/0:115,0:115:100:0,255,255	0/0:91,0:91:100:0,255,255	0/0:116,0:116:100:0,255,255	1/1:0,91:91:100:255,255,0	1/1:0,124:124:100:255,255,0	1/1:0,114:114:100:255,255,0	0/0:132,1:133:100:0,255,255	0/0:79,0:79:100:0,237,255	0/0:114,0:114:100:0,255,255	0/0:124,1:125:100:0,255,255	0/0:120,0:120:100:0,255,255	0/0:84,0:84:100:0,253,255	0/0:112,0:112:100:0,255,255	0/0:98,0:98:100:0,255,255	0/0:110,0:110:100:0,255,255	0/0:127,0:127:100:0,255,255	0/0:126,0:126:100:0,255,255	0/0:119,0:119:100:0,255,255	0/0:97,0:97:100:0,255,255	0/0:87,0:87:100:0,255,255	0/0:122,0:122:100:0,255,255	0/0:91,0:91:100:0,255,255	0/0:84,0:84:100:0,253,255	0/0:154,0:154:100:0,255,255	0/0:65,0:65:100:0,195,255	0/0:67,1:68:100:0,169,255	0/0:100,0:100:100:0,255,255	0/0:80,0:80:100:0,240,255	0/0:105,0:105:100:0,255,255	0/0:98,1:99:100:0,255,255	0/0:83,0:83:100:0,250,255	0/0:100,1:101:100:0,255,255	0/0:104,0:104:100:0,255,255	0/0:108,0:108:100:0,255,255	0/0:112,0:112:100:0,255,255	0/0:104,0:104:100:0,255,255	0/0:98,0:98:100:0,255,255	0/0:104,0:104:100:0,255,255	0/0:90,0:90:100:0,255,255	0/0:104,0:104:100:0,255,255	0/0:116,0:116:100:0,255,255	0/0:110,0:110:100:0,255,255	0/0:116,0:116:100:0,255,255	0/0:116,0:116:100:0,255,255	0/0:92,1:93:100:0,244,255	0/0:121,0:121:100:0,255,255	0/0:93,0:93:100:0,255,255	0/0:56,0:56:100:0,168,255	0/0:104,0:104:100:0,255,255	0/0:108,0:108:100:0,255,255	0/0:95,0:95:100:0,255,255	0/0:87,0:87:100:0,255,255	0/0:61,0:61:100:0,183,255	0/0:222,0:222:100:0,255,255	0/0:215,0:215:100:0,255,255	0/0:66,0:66:100:0,198,255	0/0:184,1:185:100:0,255,255	0/0:130,0:130:100:0,255,255	0/0:338,0:338:100:0,255,255	0/0:95,0:95:100:0,255,255	0/0:74,0:74:100:0,222,255	0/0:88,0:88:100:0,255,255	0/0:90,0:90:100:0,255,255	0/0:79,0:79:100:0,237,255	0/0:74,0:74:100:0,222,255	0/0:81,0:81:100:0,244,255	0/0:84,0:84:100:0,253,255	0/0:111,0:111:100:0,255,255	0/0:86,0:86:100:0,255,255	0/0:70,0:70:100:0,210,255	0/0:75,0:75:100:0,225,255	0/0:91,0:91:100:0,255,255	0/0:109,0:109:100:0,255,255	0/0:102,0:102:100:0,255,255	0/0:170,1:171:100:0,255,255	0/0:97,0:97:100:0,255,255	0/0:101,0:101:100:0,255,255
ARME14_CTG_02	1279804	SARME14_CTG_02_1279804	T	C	.	PASS	AB=0;ABP=0;AC=8;AF=0.0299625;AN=267;ANN=C|intergenic_region|MODIFIER|EKO05_001300-EKO05_001301|EKO05_001300-EKO05_001301|intergenic_region|EKO05_001300-EKO05_001301|||n.1279804T>C||||||;AO=614;CIGAR=1X;DPB=25695;DPRA=0.795207;EPP=14.9074;EPPR=325.339;GTI=0;LEN=1;MEANALT=1.125;MQM=60;MQMR=59.9687;NS=267;NUMALT=1;ODDS=125.248;PAIRED=1;PAIREDR=0.998562;PAO=0;PQA=0;PQR=0;PRO=0;QA=22092;QR=900207;RO=25042;RPL=315;RPP=3.91567;RPPR=10.6078;RPR=299;RUN=1;SAF=355;SAP=35.6036;SAR=259;SRF=13964;SRP=725.244;SRR=11078;TYPE=snp;technology.Illumina=1;DP=22674	GT:AD:DP:GQ:PL	0/0:76,0:76:100:0,228,255	0/0:103,0:103:100:0,255,255	0/0:89,0:89:100:0,255,255	0/0:35,0:35:99:0,105,255	0/0:94,0:94:100:0,255,255	0/0:87,0:87:100:0,255,255	0/0:150,0:150:100:0,255,255	0/0:109,0:109:100:0,255,255	0/0:145,0:145:100:0,255,255	0/0:69,0:69:100:0,207,255	0/0:173,0:173:100:0,255,255	0/0:134,0:134:100:0,255,255	0/0:58,0:58:100:0,174,255	1/1:0,50:50:99:255,150,0	1/1:0,63:63:100:255,189,0	0/0:83,0:83:100:0,250,255	1/1:1,86:87:100:255,226,0	0/0:47,0:47:99:0,141,255	1/1:0,81:81:100:255,244,0	0/0:95,0:95:100:0,255,255	0/0:77,0:77:100:0,231,255	0/0:58,0:58:100:0,174,255	0/0:72,0:72:100:0,216,255	0/0:91,0:91:100:0,255,255	1/1:0,67:67:100:255,201,0	0/0:78,0:78:100:0,234,255	1/1:0,83:83:100:255,250,0	0/0:58,0:58:100:0,174,255	1/1:0,101:101:100:255,255,0	1/1:0,83:83:100:255,250,0	0/0:70,0:70:100:0,210,255	0/0:55,0:55:100:0,165,255	0/0:95,0:95:100:0,255,255	0/0:79,0:79:100:0,237,255	0/0:76,0:76:100:0,228,255	0/0:82,0:82:100:0,247,255	0/0:71,0:71:100:0,213,255	0/0:90,0:90:100:0,255,255	0/0:71,0:71:100:0,213,255	0/0:57,0:57:100:0,171,255	0/0:58,0:58:100:0,174,255	0/0:87,0:87:100:0,255,255	0/0:68,0:68:100:0,204,255	0/0:65,0:65:100:0,195,255	0/0:107,0:107:100:0,255,255	0/0:57,0:57:100:0,171,255	0/0:51,0:51:99:0,153,255	0/0:75,0:75:100:0,225,255	0/0:75,0:75:100:0,225,255	0/0:354,0:354:100:0,255,255	0/0:79,0:79:100:0,237,255	0/0:65,0:65:100:0,195,255	0/0:94,0:94:100:0,255,255	0/0:65,0:65:100:0,195,255	0/0:43,0:43:99:0,129,255	0/0:89,0:89:100:0,255,255	0/0:102,0:102:100:0,255,255	0/0:59,0:59:100:0,177,255	0/0:82,0:82:100:0,247,255	0/0:52,0:52:99:0,156,255	0/0:79,0:79:100:0,237,255	0/0:56,0:56:100:0,168,255	0/0:76,0:76:100:0,228,255	0/0:53,0:53:99:0,159,255	0/0:56,0:56:100:0,168,255	0/0:53,0:53:99:0,159,255	0/0:46,0:46:99:0,138,255	0/0:65,0:65:100:0,195,255	0/0:68,0:68:100:0,204,255	0/0:115,0:115:100:0,255,255	0/0:52,0:52:99:0,156,255	0/0:82,0:82:100:0,247,255	0/0:61,0:61:100:0,183,255	0/0:83,0:83:100:0,250,255	0/0:92,0:92:100:0,255,255	0/0:69,0:69:100:0,207,255	0/0:93,0:93:100:0,255,255	0/0:94,0:94:100:0,255,255	0/0:67,0:67:100:0,201,255	0/0:77,0:77:100:0,231,255	0/0:73,0:73:100:0,219,255	0/0:101,0:101:100:0,255,255	0/0:48,0:48:99:0,144,255	0/0:77,0:77:100:0,231,255	0/0:88,0:88:100:0,255,255	0/0:81,0:81:100:0,244,255	0/0:77,0:77:100:0,231,255	0/0:78,0:78:100:0,234,255	0/0:94,0:94:100:0,255,255	0/0:76,0:76:100:0,228,255	0/0:74,0:74:100:0,222,255	0/0:104,0:104:100:0,255,255	0/0:98,0:98:100:0,255,255	0/0:58,0:58:100:0,174,255	0/0:86,0:86:100:0,255,255	0/0:68,0:68:100:0,204,255	0/0:65,0:65:100:0,195,255	0/0:78,0:78:100:0,234,255	0/0:88,0:88:100:0,255,255	0/0:63,0:63:100:0,189,255	0/0:79,0:79:100:0,237,255	0/0:77,0:77:100:0,231,255	0/0:102,0:102:100:0,255,255	0/0:92,0:92:100:0,255,255	0/0:82,0:82:100:0,247,255	0/0:85,0:85:100:0,255,255	0/0:111,0:111:100:0,255,255	0/0:104,0:104:100:0,255,255	0/0:89,0:89:100:0,255,255	0/0:97,0:97:100:0,255,255	0/0:79,0:79:100:0,237,255	0/0:103,0:103:100:0,255,255	0/0:88,0:88:100:0,255,255	0/0:130,0:130:100:0,255,255	0/0:88,0:88:100:0,255,255	0/0:82,0:82:100:0,247,255	0/0:103,0:103:100:0,255,255	0/0:152,0:152:100:0,255,255	0/0:162,0:162:100:0,255,255	0/0:107,0:107:100:0,255,255	0/0:119,0:119:100:0,255,255	0/0:102,0:102:100:0,255,255	0/0:111,0:111:100:0,255,255	0/0:153,0:153:100:0,255,255	0/0:119,0:119:100:0,255,255	0/0:116,0:116:100:0,255,255	0/0:123,0:123:100:0,255,255	0/0:113,0:113:100:0,255,255	0/0:110,0:110:100:0,255,255	0/0:84,0:84:100:0,253,255	0/0:99,0:99:100:0,255,255	0/0:99,0:99:100:0,255,255	0/0:114,0:114:100:0,255,255	0/0:116,0:116:100:0,255,255	0/0:121,0:121:100:0,255,255	0/0:93,0:93:100:0,255,255	0/0:132,0:132:100:0,255,255	0/0:129,0:129:100:0,255,255	0/0:91,0:91:100:0,255,255	0/0:104,0:104:100:0,255,255	0/0:138,0:138:100:0,255,255	0/0:93,0:93:100:0,255,255	0/0:135,0:135:100:0,255,255	0/0:93,0:93:100:0,255,255	0/0:64,0:64:100:0,192,255	0/0:141,0:141:100:0,255,255	0/0:81,0:81:100:0,244,255	0/0:84,0:84:100:0,253,255	0/0:88,0:88:100:0,255,255	0/0:102,0:102:100:0,255,255	0/0:116,0:116:100:0,255,255	0/0:83,0:83:100:0,250,255	0/0:162,0:162:100:0,255,255	0/0:118,0:118:100:0,255,255	0/0:104,0:104:100:0,255,255	0/0:134,0:134:100:0,255,255	0/0:127,0:127:100:0,255,255	0/0:112,0:112:100:0,255,255	0/0:113,0:113:100:0,255,255	0/0:112,0:112:100:0,255,255	0/0:72,0:72:100:0,216,255	0/0:121,0:121:100:0,255,255	0/0:136,0:136:100:0,255,255	0/0:122,0:122:100:0,255,255	0/0:109,0:109:100:0,255,255	0/0:100,0:100:100:0,255,255	0/0:124,0:124:100:0,255,255	0/0:126,0:126:100:0,255,255	0/0:143,0:143:100:0,255,255	0/0:155,0:155:100:0,255,255	0/0:120,0:120:100:0,255,255	0/0:101,0:101:100:0,255,255	0/0:114,0:114:100:0,255,255	0/0:112,0:112:100:0,255,255	0/0:94,0:94:100:0,255,255	0/0:96,0:96:100:0,255,255	0/0:139,0:139:100:0,255,255	0/0:75,0:75:100:0,225,255	0/0:68,0:68:100:0,204,255	0/0:140,0:140:100:0,255,255	0/0:97,0:97:100:0,255,255	0/0:112,0:112:100:0,255,255	0/0:96,0:96:100:0,255,255	0/0:112,0:112:100:0,255,255	0/0:115,0:115:100:0,255,255	0/0:111,0:111:100:0,255,255	0/0:127,0:127:100:0,255,255	0/0:88,0:88:100:0,255,255	0/0:99,0:99:100:0,255,255	0/0:86,0:86:100:0,255,255	0/0:87,0:87:100:0,255,255	0/0:106,0:106:100:0,255,255	0/0:123,0:123:100:0,255,255	0/0:123,0:123:100:0,255,255	0/0:113,0:113:100:0,255,255	0/0:130,0:130:100:0,255,255	0/0:123,0:123:100:0,255,255	0/0:82,0:82:100:0,247,255	0/0:102,0:102:100:0,255,255	0/0:90,0:90:100:0,255,255	0/0:54,0:54:100:0,162,255	0/0:106,0:106:100:0,255,255	0/0:119,0:119:100:0,255,255	0/0:111,0:111:100:0,255,255	0/0:105,0:105:100:0,255,255	0/0:95,0:95:100:0,255,255	0/0:229,0:229:100:0,255,255	0/0:285,0:285:100:0,255,255	0/0:63,0:63:100:0,189,255	0/0:203,0:203:100:0,255,255	0/0:193,0:193:100:0,255,255	0/0:354,0:354:100:0,255,255	0/0:93,0:93:100:0,255,255	0/0:68,0:68:100:0,204,255	0/0:74,0:74:100:0,222,255	0/0:134,0:134:100:0,255,255	0/0:100,0:100:100:0,255,255	0/0:108,0:108:100:0,255,255	0/0:79,0:79:100:0,237,255	0/0:97,0:97:100:0,255,255	0/0:84,0:84:100:0,253,255	0/0:88,0:88:100:0,255,255	0/0:95,0:95:100:0,255,255	0/0:75,0:75:100:0,225,255	0/0:113,0:113:100:0,255,255	0/0:128,0:128:100:0,255,255	0/0:106,0:106:100:0,255,255	0/0:193,0:193:100:0,255,255	0/0:109,0:109:100:0,255,255	0/0:83,0:83:100:0,250,255
```
