## Supplementary material for "Population-level whole genome sequencing of *Ascochyta rabiei* identifies genomic loci associated with isolate aggressiveness": Data: All_230_sorted.vcf (part 3 of 22)

```
ARME14_CTG_02	1284748	SARME14_CTG_02_1284748	A	G	.	PASS	AB=0;ABP=0;AC=3;AF=0.011236;AN=267;ANN=G|intergenic_region|MODIFIER|EKO05_001300-EKO05_001301|EKO05_001300-EKO05_001301|intergenic_region|EKO05_001300-EKO05_001301|||n.1284748A>G||||||;AO=342;CIGAR=1X;DPB=24265;DPRA=1.05239;EPP=7.98818;EPPR=265.078;GTI=0;LEN=1;MEANALT=1;MQM=59.8392;MQMR=59.979;NS=267;NUMALT=1;ODDS=95.3196;PAIRED=1;PAIREDR=0.998995;PAO=0;PQA=0;PQR=0;PRO=0;QA=11945;QR=871606;RO=23890;RPL=124;RPP=59.113;RPPR=2514.02;RPR=218;RUN=1;SAF=175;SAP=3.41666;SAR=167;SRF=11701;SRP=24.6563;SRR=12189;TYPE=snp;technology.Illumina=1;DP=21518	GT:AD:DP:GQ:PL	0/0:93,1:94:100:0,247,255	0/0:85,0:85:100:0,255,255	0/0:102,0:102:100:0,255,255	0/0:36,0:36:99:0,108,255	0/0:120,0:120:100:0,255,255	0/0:93,0:93:100:0,255,255	0/0:157,0:157:100:0,255,255	0/0:109,0:109:100:0,255,255	0/0:116,0:116:100:0,255,255	0/0:87,0:87:100:0,255,255	0/0:181,0:181:100:0,255,255	0/0:105,0:105:100:0,255,255	0/0:56,0:56:100:0,168,255	0/0:66,0:66:100:0,198,255	0/0:61,0:61:100:0,183,255	0/0:70,0:70:100:0,210,255	0/0:65,0:65:100:0,195,255	0/0:59,0:59:100:0,177,255	0/0:100,0:100:100:0,255,255	0/0:86,0:86:100:0,255,255	0/0:80,0:80:100:0,240,255	0/0:56,0:56:100:0,168,255	0/0:87,0:87:100:0,255,255	0/0:100,0:100:100:0,255,255	0/0:74,0:74:100:0,222,255	0/0:62,0:62:100:0,186,255	0/0:66,0:66:100:0,198,255	0/0:76,0:76:100:0,228,255	0/0:81,0:81:100:0,244,255	0/0:63,0:63:100:0,189,255	0/0:74,0:74:100:0,222,255	0/0:65,0:65:100:0,195,255	0/0:96,0:96:100:0,255,255	0/0:77,0:77:100:0,231,255	0/0:74,0:74:100:0,222,255	0/0:76,0:76:100:0,228,255	0/0:86,0:86:100:0,255,255	0/0:85,0:85:100:0,255,255	0/0:68,0:68:100:0,204,255	0/0:78,0:78:100:0,234,255	0/0:65,0:65:100:0,195,255	0/0:79,0:79:100:0,237,255	0/0:69,2:71:99:0,141,255	0/0:60,0:60:100:0,180,255	0/0:89,0:89:100:0,255,255	0/0:74,0:74:100:0,222,255	0/0:58,0:58:100:0,174,255	0/0:80,0:80:100:0,240,255	0/0:66,0:66:100:0,198,255	0/0:285,0:285:100:0,255,255	0/0:74,0:74:100:0,222,255	0/0:51,0:51:99:0,153,255	0/0:81,0:81:100:0,244,255	0/0:81,0:81:100:0,244,255	0/0:62,0:62:100:0,186,255	0/0:66,0:66:100:0,198,255	0/0:72,0:72:100:0,216,255	0/0:69,0:69:100:0,207,255	0/0:74,0:74:100:0,222,255	0/0:70,0:70:100:0,210,255	0/0:79,0:79:100:0,237,255	0/0:77,0:77:100:0,231,255	0/0:64,0:64:100:0,192,255	0/0:52,0:52:99:0,156,255	0/0:61,0:61:100:0,183,255	0/0:50,0:50:99:0,150,255	0/0:52,0:52:99:0,156,255	0/0:80,0:80:100:0,240,255	0/0:84,0:84:100:0,253,255	0/0:114,0:114:100:0,255,255	0/0:56,0:56:100:0,168,255	0/0:65,0:65:100:0,195,255	0/0:53,0:53:99:0,159,255	0/0:71,0:71:100:0,213,255	0/0:106,0:106:100:0,255,255	0/0:85,0:85:100:0,255,255	0/0:91,0:91:100:0,255,255	0/0:74,0:74:100:0,222,255	0/0:83,0:83:100:0,250,255	0/0:75,0:75:100:0,225,255	0/0:68,0:68:100:0,204,255	0/0:93,0:93:100:0,255,255	0/0:74,0:74:100:0,222,255	0/0:66,0:66:100:0,198,255	0/0:100,0:100:100:0,255,255	0/0:57,0:57:100:0,171,255	0/0:83,0:83:100:0,250,255	0/0:79,0:79:100:0,237,255	0/0:71,0:71:100:0,213,255	0/0:84,0:84:100:0,253,255	0/0:69,0:69:100:0,207,255	0/0:85,0:85:100:0,255,255	0/0:77,0:77:100:0,231,255	0/0:74,0:74:100:0,222,255	0/0:79,0:79:100:0,237,255	0/0:85,0:85:100:0,255,255	0/0:69,0:69:100:0,207,255	0/0:56,0:56:100:0,168,255	0/0:77,0:77:100:0,231,255	0/0:71,0:71:100:0,213,255	0/0:83,0:83:100:0,250,255	0/0:80,0:80:100:0,240,255	0/0:105,0:105:100:0,255,255	0/0:107,0:107:100:0,255,255	0/0:79,0:79:100:0,237,255	0/0:81,0:81:100:0,244,255	0/0:107,0:107:100:0,255,255	0/0:84,0:84:100:0,253,255	0/0:106,0:106:100:0,255,255	0/0:115,0:115:100:0,255,255	0/0:100,0:100:100:0,255,255	0/0:79,0:79:100:0,237,255	0/0:88,0:88:100:0,255,255	0/0:104,0:104:100:0,255,255	0/0:104,0:104:100:0,255,255	0/0:90,0:90:100:0,255,255	0/0:87,1:88:100:0,229,255	0/0:130,0:130:100:0,255,255	0/0:123,0:123:100:0,255,255	0/0:103,0:103:100:0,255,255	0/0:98,0:98:100:0,255,255	0/0:114,0:114:100:0,255,255	0/0:125,0:125:100:0,255,255	0/0:120,0:120:100:0,255,255	0/0:112,0:112:100:0,255,255	0/0:115,0:115:100:0,255,255	0/0:100,0:100:100:0,255,255	0/0:114,0:114:100:0,255,255	0/0:101,0:101:100:0,255,255	0/0:95,0:95:100:0,255,255	0/0:98,0:98:100:0,255,255	0/0:110,0:110:100:0,255,255	0/0:122,0:122:100:0,255,255	0/0:82,0:82:100:0,247,255	0/0:113,0:113:100:0,255,255	0/0:94,1:95:100:0,250,255	0/0:88,0:88:100:0,255,255	0/0:97,0:97:100:0,255,255	0/0:102,0:102:100:0,255,255	0/0:119,0:119:100:0,255,255	0/0:97,0:97:100:0,255,255	0/0:84,0:84:100:0,253,255	0/0:111,0:111:100:0,255,255	0/0:101,0:101:100:0,255,255	0/0:94,0:94:100:0,255,255	0/0:102,0:102:100:0,255,255	0/0:78,0:78:100:0,234,255	0/0:87,0:87:100:0,255,255	0/0:79,0:79:100:0,237,255	0/0:86,0:86:100:0,255,255	0/0:113,0:113:100:0,255,255	0/0:93,0:93:100:0,255,255	0/0:121,0:121:100:0,255,255	0/0:105,0:105:100:0,255,255	0/0:87,0:87:100:0,255,255	0/0:113,0:113:100:0,255,255	0/0:95,0:95:100:0,255,255	0/0:100,0:100:100:0,255,255	0/0:98,0:98:100:0,255,255	1/1:0,124:124:100:255,255,0	1/1:0,101:101:100:255,255,0	1/1:0,107:107:100:255,255,0	0/0:111,0:111:100:0,255,255	0/0:124,0:124:100:0,255,255	0/0:112,0:112:100:0,255,255	0/0:96,0:96:100:0,255,255	0/0:99,0:99:100:0,255,255	0/0:92,0:92:100:0,255,255	0/0:125,0:125:100:0,255,255	0/0:108,0:108:100:0,255,255	0/0:111,0:111:100:0,255,255	0/0:89,0:89:100:0,255,255	0/0:80,0:80:100:0,240,255	0/0:125,1:126:100:0,255,255	0/0:122,0:122:100:0,255,255	0/0:89,0:89:100:0,255,255	0/0:156,0:156:100:0,255,255	0/0:53,0:53:99:0,159,255	0/0:76,0:76:100:0,228,255	0/0:103,0:103:100:0,255,255	0/0:95,0:95:100:0,255,255	0/0:112,0:112:100:0,255,255	0/0:94,0:94:100:0,255,255	0/0:104,0:104:100:0,255,255	0/0:106,0:106:100:0,255,255	0/0:112,0:112:100:0,255,255	0/0:109,0:109:100:0,255,255	0/0:70,0:70:100:0,210,255	0/0:79,0:79:100:0,237,255	0/0:90,0:90:100:0,255,255	0/0:87,0:87:100:0,255,255	0/0:101,0:101:100:0,255,255	0/0:102,0:102:100:0,255,255	0/0:85,0:85:100:0,255,255	0/0:85,0:85:100:0,255,255	0/0:130,0:130:100:0,255,255	0/0:131,0:131:100:0,255,255	0/0:93,0:93:100:0,255,255	0/0:97,0:97:100:0,255,255	0/0:86,0:86:100:0,255,255	0/0:52,0:52:99:0,156,255	0/0:107,0:107:100:0,255,255	0/0:121,0:121:100:0,255,255	0/0:117,0:117:100:0,255,255	0/0:97,0:97:100:0,255,255	0/0:67,0:67:100:0,201,255	0/0:209,0:209:100:0,255,255	0/0:215,0:215:100:0,255,255	0/0:71,0:71:100:0,213,255	0/0:172,0:172:100:0,255,255	0/0:170,0:170:100:0,255,255	0/0:338,0:338:100:0,255,255	0/0:98,0:98:100:0,255,255	0/0:77,0:77:100:0,231,255	0/0:82,1:83:100:0,213,255	0/0:119,1:120:100:0,255,255	0/0:89,0:89:100:0,255,255	0/0:83,0:83:100:0,250,255	0/0:74,0:74:100:0,222,255	0/0:85,0:85:100:0,255,255	0/0:72,0:72:100:0,216,255	0/0:101,0:101:100:0,255,255	0/0:59,0:59:100:0,177,255	0/0:73,0:73:100:0,219,255	0/0:97,0:97:100:0,255,255	0/0:127,0:127:100:0,255,255	0/0:91,0:91:100:0,255,255	0/0:179,0:179:100:0,255,255	0/0:86,1:87:100:0,226,255	0/0:107,0:107:100:0,255,255
ARME14_CTG_02	1285572	SARME14_CTG_02_1285572	G	C	.	PASS	AB=0;ABP=0;AC=6;AF=0.0224719;AN=267;ANN=C|intergenic_region|MODIFIER|EKO05_001300-EKO05_001301|EKO05_001300-EKO05_001301|intergenic_region|EKO05_001300-EKO05_001301|||n.1285572G>C||||||;AO=433;CIGAR=1X;DPB=20711;DPRA=0.983329;EPP=52.1618;EPPR=240.297;GTI=0;LEN=1;MEANALT=1.25;MQM=60;MQMR=59.9943;NS=267;NUMALT=1;ODDS=188.144;PAIRED=1;PAIREDR=0.999061;PAO=0;PQA=0;PQR=0;PRO=0;QA=15210;QR=724662;RO=20235;RPL=230;RPP=6.6662;RPPR=31.2517;RPR=203;RUN=1;SAF=248;SAP=22.9146;SAR=185;SRF=11077;SRP=398.196;SRR=9158;TYPE=snp;technology.Illumina=1;DP=18222	GT:AD:DP:GQ:PL	0/0:72,0:72:100:0,216,255	0/0:89,0:89:100:0,255,255	0/0:81,0:81:100:0,244,255	0/0:43,0:43:99:0,129,255	0/0:99,0:99:100:0,255,255	0/0:80,0:80:100:0,240,255	0/0:134,0:134:100:0,255,255	0/0:99,0:99:100:0,255,255	0/0:145,0:145:100:0,255,255	0/0:85,0:85:100:0,255,255	0/0:116,0:116:100:0,255,255	0/0:102,0:102:100:0,255,255	0/0:57,0:57:100:0,171,255	1/1:0,52:52:99:255,156,0	1/1:1,75:76:100:255,193,0	0/0:51,0:51:99:0,153,255	1/1:0,60:60:100:255,180,0	0/0:46,0:46:99:0,138,255	1/1:0,69:69:100:255,207,0	0/0:66,0:66:100:0,198,255	0/0:41,0:41:99:0,123,255	0/0:63,0:63:100:0,189,255	0/0:58,0:58:100:0,174,255	0/0:68,0:68:100:0,204,255	1/1:0,66:66:100:255,198,0	0/0:69,0:69:100:0,207,255	0/0:61,0:61:100:0,183,255	0/0:49,0:49:99:0,147,255	1/1:0,104:104:100:255,255,0	0/0:66,0:66:100:0,198,255	0/0:57,0:57:100:0,171,255	0/0:43,0:43:99:0,129,255	0/0:83,0:83:100:0,250,255	0/0:63,0:63:100:0,189,255	0/0:66,0:66:100:0,198,255	0/0:69,0:69:100:0,207,255	0/0:72,0:72:100:0,216,255	0/0:89,0:89:100:0,255,255	0/0:57,0:57:100:0,171,255	0/0:67,0:67:100:0,201,255	0/0:55,0:55:100:0,165,255	0/0:54,0:54:100:0,162,255	0/0:49,0:49:99:0,147,255	0/0:57,0:57:100:0,171,255	0/0:72,0:72:100:0,216,255	0/0:64,0:64:100:0,192,255	0/0:33,0:33:99:0,99,255	0/0:70,0:70:100:0,210,255	0/0:63,0:63:100:0,189,255	0/0:264,0:264:100:0,255,255	0/0:61,0:61:100:0,183,255	0/0:42,0:42:99:0,126,255	0/0:68,0:68:100:0,204,255	0/0:66,0:66:100:0,198,255	0/0:39,0:39:99:0,117,255	0/0:67,0:67:100:0,201,255	0/0:65,0:65:100:0,195,255	0/0:57,0:57:100:0,171,255	0/0:78,0:78:100:0,234,255	0/0:64,0:64:100:0,192,255	0/0:54,0:54:100:0,162,255	0/0:54,0:54:100:0,162,255	0/0:60,0:60:100:0,180,255	0/0:48,0:48:99:0,144,255	0/0:63,0:63:100:0,189,255	0/0:27,0:27:99:0,81,255	0/0:46,0:46:99:0,138,255	0/0:52,0:52:99:0,156,255	0/0:44,0:44:99:0,132,255	0/0:125,0:125:100:0,255,255	0/0:43,0:43:99:0,129,255	0/0:45,0:45:99:0,135,255	0/0:45,0:45:99:0,135,255	0/0:61,0:61:100:0,183,255	0/0:92,0:92:100:0,255,255	0/0:62,0:62:100:0,186,255	0/0:45,0:45:99:0,135,255	0/0:61,0:61:100:0,183,255	0/0:63,0:63:100:0,189,255	0/0:83,0:83:100:0,250,255	0/0:51,0:51:99:0,153,255	0/0:86,0:86:100:0,255,255	0/0:42,0:42:99:0,126,255	0/0:62,0:62:100:0,186,255	0/0:75,0:75:100:0,225,255	0/0:47,0:47:99:0,141,255	0/0:80,0:80:100:0,240,255	0/0:72,0:72:100:0,216,255	0/0:68,0:68:100:0,204,255	0/0:68,0:68:100:0,204,255	0/0:47,0:47:99:0,141,255	0/0:71,0:71:100:0,213,255	0/0:62,0:62:100:0,186,255	0/0:53,0:53:99:0,159,255	0/0:75,0:75:100:0,225,255	0/0:48,0:48:99:0,144,255	0/0:53,0:53:99:0,159,255	0/0:46,0:46:99:0,138,255	0/0:64,0:64:100:0,192,255	0/0:50,0:50:99:0,150,255	0/0:73,0:73:100:0,219,255	0/0:80,0:80:100:0,240,255	0/0:68,0:68:100:0,204,255	0/0:70,0:70:100:0,210,255	0/0:64,0:64:100:0,192,255	0/0:63,0:63:100:0,189,255	0/0:85,0:85:100:0,255,255	0/0:75,0:75:100:0,225,255	0/0:66,0:66:100:0,198,255	0/0:95,0:95:100:0,255,255	0/0:71,0:71:100:0,213,255	0/0:72,0:72:100:0,216,255	0/0:79,0:79:100:0,237,255	0/0:90,0:90:100:0,255,255	0/0:68,0:68:100:0,204,255	0/0:78,0:78:100:0,234,255	0/0:95,0:95:100:0,255,255	0/0:104,0:104:100:0,255,255	0/0:117,0:117:100:0,255,255	0/0:77,0:77:100:0,231,255	0/0:67,0:67:100:0,201,255	0/0:88,1:89:100:0,232,255	0/0:99,0:99:100:0,255,255	0/0:113,0:113:100:0,255,255	0/0:101,0:101:100:0,255,255	0/0:100,0:100:100:0,255,255	0/0:108,0:108:100:0,255,255	0/0:90,0:90:100:0,255,255	0/0:51,0:51:99:0,153,255	0/0:90,0:90:100:0,255,255	0/0:80,0:80:100:0,240,255	0/0:86,0:86:100:0,255,255	0/0:92,0:92:100:0,255,255	0/0:86,0:86:100:0,255,255	0/0:73,0:73:100:0,219,255	0/0:58,0:58:100:0,174,255	0/0:94,0:94:100:0,255,255	0/0:104,0:104:100:0,255,255	0/0:87,0:87:100:0,255,255	0/0:81,1:82:100:0,210,255	0/0:110,0:110:100:0,255,255	0/0:70,0:70:100:0,210,255	0/0:80,0:80:100:0,240,255	0/0:85,0:85:100:0,255,255	0/0:68,0:68:100:0,204,255	0/0:98,0:98:100:0,255,255	0/0:60,0:60:100:0,180,255	0/0:74,0:74:100:0,222,255	0/0:77,0:77:100:0,231,255	0/0:64,0:64:100:0,192,255	0/0:95,0:95:100:0,255,255	0/0:77,0:77:100:0,231,255	0/0:98,0:98:100:0,255,255	0/0:85,0:85:100:0,255,255	0/0:67,0:67:100:0,201,255	0/0:66,0:66:100:0,198,255	0/0:74,0:74:100:0,222,255	0/0:87,0:87:100:0,255,255	0/0:79,0:79:100:0,237,255	0/0:94,0:94:100:0,255,255	0/0:70,0:70:100:0,210,255	0/0:102,0:102:100:0,255,255	0/0:108,0:108:100:0,255,255	0/0:117,0:117:100:0,255,255	0/0:95,1:96:100:0,253,255	0/0:69,0:69:100:0,207,255	0/0:89,0:89:100:0,255,255	0/0:71,0:71:100:0,213,255	0/0:99,0:99:100:0,255,255	0/0:89,0:89:100:0,255,255	0/0:72,0:72:100:0,216,255	0/0:74,0:74:100:0,222,255	0/0:60,0:60:100:0,180,255	0/0:98,0:98:100:0,255,255	0/0:63,0:63:100:0,189,255	0/0:95,0:95:100:0,255,255	0/0:108,0:108:100:0,255,255	0/0:57,0:57:100:0,171,255	0/0:68,0:68:100:0,204,255	0/0:105,0:105:100:0,255,255	0/0:75,0:75:100:0,225,255	0/0:84,0:84:100:0,253,255	0/0:80,0:80:100:0,240,255	0/0:86,0:86:100:0,255,255	0/0:108,0:108:100:0,255,255	0/0:111,0:111:100:0,255,255	0/0:82,0:82:100:0,247,255	0/0:59,0:59:100:0,177,255	0/0:76,0:76:100:0,228,255	0/0:63,0:63:100:0,189,255	0/0:70,0:70:100:0,210,255	0/0:78,0:78:100:0,234,255	0/0:92,0:92:100:0,255,255	0/0:78,0:78:100:0,234,255	0/0:85,0:85:100:0,255,255	0/0:113,0:113:100:0,255,255	0/0:130,0:130:100:0,255,255	0/0:49,0:49:99:0,147,255	0/0:63,0:63:100:0,189,255	0/0:75,0:75:100:0,225,255	0/0:51,0:51:99:0,153,255	0/0:67,0:67:100:0,201,255	0/0:97,0:97:100:0,255,255	0/0:96,0:96:100:0,255,255	0/0:75,0:75:100:0,225,255	0/0:64,0:64:100:0,192,255	0/0:188,0:188:100:0,255,255	0/0:222,0:222:100:0,255,255	0/0:72,0:72:100:0,216,255	0/0:182,0:182:100:0,255,255	0/0:141,0:141:100:0,255,255	0/0:264,0:264:100:0,255,255	0/0:94,0:94:100:0,255,255	0/0:79,0:79:100:0,237,255	0/0:86,2:88:100:0,193,255	0/0:118,0:118:100:0,255,255	0/0:105,0:105:100:0,255,255	0/0:105,0:105:100:0,255,255	0/0:91,0:91:100:0,255,255	0/0:78,0:78:100:0,234,255	0/0:91,0:91:100:0,255,255	0/0:99,0:99:100:0,255,255	0/0:60,0:60:100:0,180,255	0/0:66,0:66:100:0,198,255	0/0:93,0:93:100:0,255,255	0/0:108,0:108:100:0,255,255	0/0:84,1:85:100:0,219,255	0/0:155,0:155:100:0,255,255	0/0:77,0:77:100:0,231,255	0/0:82,0:82:100:0,247,255
ARME14_CTG_02	1375687	SARME14_CTG_02_1375687	TACAACAACAACAACAACAACAACAACAACAACAACAACCACCCCCACT	.	.	PASS	AB=0;ABP=0;AC=5;AF=0.0187266;AN=267;ANN=TACAACAACAACAACAACAACAACAACAACAACAACAACAACCACCCCCACT|conservative_inframe_insertion|MODERATE|EKO05_001328|EKO05_001328|transcript|EKO05_001328-T1|protein_coding|1/1|c.292_294dupAAC|p.Asn98dup|295/1674|295/1674|99/557||,TACAACAACAACAACAACAACAACAACAACAACAACAACAACCACCCCCACT|upstream_gene_variant|MODIFIER|EKO05_001327-T1.cds|GENE_EKO05_001327-T1.cds|transcript|EKO05_001327-T1|protein_coding||c.-4025_-4024insGTT|||||4025|,TACAACAACAACAACAACAACAACAACAACAACAACAACAACCACCCCCACT|downstream_gene_variant|MODIFIER|EKO05_001329-T1.cds|GENE_EKO05_001329-T1.cds|transcript|EKO05_001329-T1|protein_coding||c.*4515_*4516insGTT|||||4515|,TACAACAACAACAACAACAACAACAACAACAACAACAACAACCACCCCCACT|downstream_gene_variant|MODIFIER|EKO05_001329|EKO05_001329|transcript|EKO05_001329-T2|protein_coding||c.*4669_*4670insGTT|||||4669|;AO=288;CIGAR=1M3I48M;DPB=20139;DPRA=1.04762;EPP=9.79615;EPPR=301.291;GTI=0;LEN=3;MEANALT=11.52;MQM=60;MQMR=60;NS=267;NUMALT=1;ODDS=21.8247;PAIRED=1;PAIREDR=0.999789;PAO=1045.82;PQA=35624.4;PQR=67086.4;PRO=1934.82;QA=8791;QR=497847;RO=14228;RPL=192;RPP=72.4974;RPPR=2780.5;RPR=96;RUN=1;SAF=133;SAP=6.65958;SAR=155;SRF=7788;SRP=280.336;SRR=6440;TYPE=ins;technology.Illumina=1;DP=287	GT:AD:DP:GQ:PL	0/0:0:0:33:0	0/0:0:0:33:0	0/0:0:0:33:0	0/0:0:0:33:0	0/0:0:0:33:0	0/0:0:0:33:0	0/0:1:1:66:0	0/0:0:0:33:0	0/0:0:0:33:0	0/0:0:0:33:0	0/0:0:0:33:0	0/0:0:0:33:0	0/0:0:0:33:0	0/0:1:1:66:0	0/0:0:0:33:0	0/0:0:0:33:0	0/0:0:0:33:0	0/0:0:0:33:0	0/0:0:0:33:0	0/0:1:1:66:0	0/0:0:0:33:0	0/0:0:0:33:0	0/0:0:0:33:0	0/0:1:1:66:0	0/0:0:0:33:0	0/0:0:0:33:0	0/0:1:1:66:0	0/0:0:0:33:0	0/0:0:0:33:0	0/0:0:0:33:0	0/0:0:0:33:0	0/0:0:0:33:0	0/0:0:0:33:0	0/0:0:0:33:0	0/0:0:0:33:0	0/0:0:0:33:0	0/0:0:0:33:0	0/0:0:0:33:0	0/0:0:0:33:0	0/0:0:0:33:0	0/0:0:0:33:0	0/0:1:1:66:0	0/0:0:0:33:0	0/0:0:0:33:0	0/0:0:0:33:0	0/0:0:0:33:0	0/0:0:0:33:0	0/0:0:0:33:0	0/0:0:0:33:0	0/0:0:0:33:0	0/0:0:0:33:0	0/0:0:0:33:0	0/0:0:0:33:0	0/0:0:0:33:0	0/0:0:0:33:0	0/0:0:0:33:0	0/0:0:0:33:0	0/0:0:0:33:0	0/0:0:0:33:0	0/0:0:0:33:0	0/0:0:0:33:0	0/0:0:0:33:0	0/0:0:0:33:0	0/0:0:0:33:0	0/0:0:0:33:0	0/0:0:0:33:0	0/0:0:0:33:0	0/0:0:0:33:0	0/0:0:0:33:0	0/0:0:0:33:0	0/0:0:0:33:0	0/0:0:0:33:0	0/0:0:0:33:0	0/0:0:0:33:0	0/0:0:0:33:0	0/0:0:0:33:0	0/0:0:0:33:0	0/0:0:0:33:0	0/0:0:0:33:0	0/0:0:0:33:0	0/0:0:0:33:0	0/0:0:0:33:0	0/0:0:0:33:0	0/0:0:0:33:0	0/0:0:0:33:0	0/0:0:0:33:0	0/0:0:0:33:0	0/0:0:0:33:0	0/0:0:0:33:0	0/0:0:0:33:0	0/0:0:0:33:0	0/0:0:0:33:0	0/0:0:0:33:0	0/0:0:0:33:0	0/0:0:0:33:0	0/0:0:0:33:0	0/0:0:0:33:0	0/0:1:1:66:0	0/0:2:2:79:0	0/0:1:1:66:0	0/0:0:0:33:0	0/0:0:0:33:0	0/0:0:0:33:0	0/0:0:0:33:0	0/0:0:0:33:0	0/0:0:0:33:0	0/0:0:0:33:0	0/0:0:0:33:0	0/0:0:0:33:0	0/0:0:0:33:0	0/0:0:0:33:0	0/0:0:0:33:0	0/0:0:0:33:0	0/0:0:0:33:0	0/0:0:0:33:0	0/0:0:0:33:0	0/0:0:0:33:0	0/0:0:0:33:0	0/0:0:0:33:0	0/0:0:0:33:0	0/0:1:1:66:0	0/0:0:0:33:0	0/0:0:0:33:0	0/0:0:0:33:0	0/0:1:1:66:0	0/0:0:0:33:0	0/0:0:0:33:0	0/0:0:0:33:0	0/0:0:0:33:0	0/0:0:0:33:0	0/0:0:0:33:0	0/0:0:0:33:0	0/0:0:0:33:0	0/0:0:0:33:0	0/0:0:0:33:0	0/0:0:0:33:0	0/0:0:0:33:0	0/0:1:1:66:0	0/0:0:0:33:0	0/0:0:0:33:0	0/0:0:0:33:0	0/0:0:0:33:0	0/0:0:0:33:0	0/0:0:0:33:0	0/0:0:0:33:0	0/0:0:0:33:0	0/0:1:1:66:0	0/0:0:0:33:0	0/0:0:0:33:0	0/0:2:2:79:0	0/0:2:2:79:0	0/0:0:0:33:0	0/0:0:0:33:0	0/0:0:0:33:0	0/0:0:0:33:0	0/0:1:1:66:0	0/0:41:41:99:0	0/0:56:56:100:0	0/0:47:47:99:0	0/0:1:1:66:0	0/0:0:0:33:0	0/0:0:0:33:0	0/0:0:0:33:0	0/0:0:0:33:0	0/0:0:0:33:0	0/0:0:0:33:0	0/0:0:0:33:0	0/0:0:0:33:0	0/0:0:0:33:0	0/0:0:0:33:0	0/0:0:0:33:0	0/0:0:0:33:0	0/0:0:0:33:0	0/0:0:0:33:0	0/0:0:0:33:0	0/0:0:0:33:0	0/0:0:0:33:0	0/0:0:0:33:0	0/0:0:0:33:0	0/0:0:0:33:0	0/0:0:0:33:0	0/0:0:0:33:0	0/0:0:0:33:0	0/0:0:0:33:0	0/0:0:0:33:0	0/0:0:0:33:0	0/0:0:0:33:0	0/0:0:0:33:0	0/0:0:0:33:0	0/0:1:1:66:0	0/0:0:0:33:0	0/0:0:0:33:0	0/0:0:0:33:0	0/0:0:0:33:0	0/0:0:0:33:0	0/0:0:0:33:0	0/0:85:85:100:0	0/0:0:0:33:0	0/0:0:0:33:0	0/0:0:0:33:0	0/0:0:0:33:0	0/0:36:36:99:0	0/0:0:0:33:0	0/0:0:0:33:0	0/0:0:0:33:0	0/0:0:0:33:0	0/0:0:0:33:0	0/0:0:0:33:0	0/0:0:0:33:0	0/0:0:0:33:0	0/0:0:0:33:0	0/0:0:0:33:0	0/0:1:1:66:0	0/0:0:0:33:0	0/0:0:0:33:0	0/0:0:0:33:0	0/0:0:0:33:0	0/0:0:0:33:0	0/0:0:0:33:0	0/0:0:0:33:0	0/0:0:0:33:0	0/0:0:0:33:0	0/0:0:0:33:0	0/0:0:0:33:0	0/0:0:0:33:0	0/0:0:0:33:0	0/0:0:0:33:0	0/0:0:0:33:0	0/0:0:0:33:0	0/0:0:0:33:0
ARME14_CTG_02	1449132	SARME14_CTG_02_1449132	G	A	.	PASS	AB=0;ABP=0;AC=3;AF=0.011236;AN=267;ANN=A|missense_variant|MODERATE|EKO05_001351|EKO05_001351|transcript|EKO05_001351-T1|protein_coding|1/1|c.2300G>A|p.Arg767His|2300/3273|2300/3273|767/1090||,A|upstream_gene_variant|MODIFIER|EKO05_001353-T1.cds|GENE_EKO05_001353-T1.cds|transcript|EKO05_001353-T1|protein_coding||c.-2177G>A|||||2177|,A|downstream_gene_variant|MODIFIER|EKO05_001350-T1.cds|GENE_EKO05_001350-T1.cds|transcript|EKO05_001350-T1|protein_coding||c.*4697G>A|||||4697|,A|downstream_gene_variant|MODIFIER|EKO05_001352-T1.cds|GENE_EKO05_001352-T1.cds|transcript|EKO05_001352-T1|protein_coding||c.*1245C>T|||||1245|,A|downstream_gene_variant|MODIFIER|EKO05_001354-T1.cds|GENE_EKO05_001354-T1.cds|transcript|EKO05_001354-T1|protein_coding||c.*3084C>T|||||3084|,A|downstream_gene_variant|MODIFIER|EKO05_001355|EKO05_001355|transcript|EKO05_001355-T1|protein_coding||c.*4168C>T|||||4168|;AO=290;CIGAR=1X;DPB=25568;DPRA=0.888272;EPP=3.13011;EPPR=128.046;GTI=0;LEN=1;MEANALT=1.27273;MQM=59.9931;MQMR=59.9978;NS=267;NUMALT=1;ODDS=47.3322;PAIRED=0.996552;PAIREDR=0.998176;PAO=0;PQA=0;PQR=0;PRO=0;QA=10192;QR=905056;RO=25217;RPL=165;RPP=14.9908;RPPR=1320.16;RPR=125;RUN=1;SAF=126;SAP=13.8227;SAR=164;SRF=12728;SRP=7.92907;SRR=12489;TYPE=snp;technology.Illumina=1;DP=23321	GT:AD:DP:GQ:PL	0/0:64,1:65:99:0,159,255	0/0:76,0:76:100:0,228,255	0/0:83,0:83:100:0,250,255	0/0:40,0:40:99:0,120,255	0/0:101,0:101:100:0,255,255	0/0:78,0:78:100:0,234,255	0/0:113,0:113:100:0,255,255	0/0:73,0:73:100:0,219,255	0/0:104,0:104:100:0,255,255	0/0:55,0:55:100:0,165,255	0/0:99,0:99:100:0,255,255	0/0:97,0:97:100:0,255,255	0/0:22,0:22:99:0,66,255	0/0:86,0:86:100:0,255,255	0/0:67,0:67:100:0,201,255	0/0:86,0:86:100:0,255,255	0/0:106,0:106:100:0,255,255	0/0:69,0:69:100:0,207,255	0/0:104,0:104:100:0,255,255	0/0:113,0:113:100:0,255,255	0/0:87,0:87:100:0,255,255	0/0:75,0:75:100:0,225,255	0/0:87,0:87:100:0,255,255	0/0:90,0:90:100:0,255,255	0/0:76,0:76:100:0,228,255	0/0:86,0:86:100:0,255,255	0/0:93,0:93:100:0,255,255	0/0:64,0:64:100:0,192,255	0/0:91,0:91:100:0,255,255	0/0:79,0:79:100:0,237,255	0/0:75,0:75:100:0,225,255	0/0:62,0:62:100:0,186,255	0/0:125,1:126:100:0,255,255	0/0:83,0:83:100:0,250,255	0/0:89,0:89:100:0,255,255	0/0:85,0:85:100:0,255,255	0/0:84,0:84:100:0,253,255	0/0:106,0:106:100:0,255,255	0/0:84,0:84:100:0,253,255	0/0:61,0:61:100:0,183,255	0/0:102,0:102:100:0,255,255	0/0:99,0:99:100:0,255,255	0/0:67,0:67:100:0,201,255	0/0:87,0:87:100:0,255,255	0/0:110,0:110:100:0,255,255	0/0:66,0:66:100:0,198,255	0/0:63,0:63:100:0,189,255	0/0:88,0:88:100:0,255,255	0/0:76,0:76:100:0,228,255	0/0:390,0:390:100:0,255,255	0/0:86,0:86:100:0,255,255	0/0:64,0:64:100:0,192,255	0/0:99,0:99:100:0,255,255	0/0:89,0:89:100:0,255,255	0/0:58,0:58:100:0,174,255	0/0:89,0:89:100:0,255,255	0/0:120,0:120:100:0,255,255	0/0:62,0:62:100:0,186,255	0/0:69,0:69:100:0,207,255	0/0:90,0:90:100:0,255,255	0/0:101,0:101:100:0,255,255	0/0:67,0:67:100:0,201,255	0/0:77,0:77:100:0,231,255	0/0:61,0:61:100:0,183,255	0/0:75,0:75:100:0,225,255	0/0:49,0:49:99:0,147,255	0/0:59,0:59:100:0,177,255	0/0:60,0:60:100:0,180,255	0/0:70,0:70:100:0,210,255	0/0:127,0:127:100:0,255,255	0/0:62,0:62:100:0,186,255	0/0:62,0:62:100:0,186,255	0/0:95,0:95:100:0,255,255	0/0:87,0:87:100:0,255,255	0/0:113,0:113:100:0,255,255	0/0:81,0:81:100:0,244,255	0/0:76,0:76:100:0,228,255	1/1:0,98:98:100:255,255,0	0/0:92,0:92:100:0,255,255	1/1:0,99:99:100:255,255,0	1/1:0,85:85:100:255,255,0	0/0:93,0:93:100:0,255,255	0/0:86,0:86:100:0,255,255	0/0:80,0:80:100:0,240,255	0/0:111,0:111:100:0,255,255	0/0:89,0:89:100:0,255,255	0/0:103,0:103:100:0,255,255	0/0:82,0:82:100:0,247,255	0/0:94,0:94:100:0,255,255	0/0:105,0:105:100:0,255,255	0/0:81,0:81:100:0,244,255	0/0:92,0:92:100:0,255,255	0/0:85,0:85:100:0,255,255	0/0:63,0:63:100:0,189,255	0/0:113,0:113:100:0,255,255	0/0:72,0:72:100:0,216,255	0/0:88,0:88:100:0,255,255	0/0:51,0:51:99:0,153,255	0/0:97,0:97:100:0,255,255	0/0:88,0:88:100:0,255,255	0/0:107,0:107:100:0,255,255	0/0:99,0:99:100:0,255,255	0/0:133,0:133:100:0,255,255	0/0:100,0:100:100:0,255,255	0/0:101,0:101:100:0,255,255	0/0:106,0:106:100:0,255,255	0/0:94,0:94:100:0,255,255	0/0:93,0:93:100:0,255,255	0/0:98,0:98:100:0,255,255	0/0:109,0:109:100:0,255,255	0/0:137,0:137:100:0,255,255	0/0:98,1:99:100:0,255,255	0/0:102,0:102:100:0,255,255	0/0:91,0:91:100:0,255,255	0/0:113,0:113:100:0,255,255	0/0:88,0:88:100:0,255,255	0/0:106,0:106:100:0,255,255	0/0:138,0:138:100:0,255,255	0/0:161,0:161:100:0,255,255	0/0:97,0:97:100:0,255,255	0/0:119,0:119:100:0,255,255	0/0:93,0:93:100:0,255,255	0/0:160,0:160:100:0,255,255	0/0:139,0:139:100:0,255,255	0/0:166,0:166:100:0,255,255	0/0:135,0:135:100:0,255,255	0/0:121,0:121:100:0,255,255	0/0:137,0:137:100:0,255,255	0/0:89,0:89:100:0,255,255	0/0:110,0:110:100:0,255,255	0/0:119,0:119:100:0,255,255	0/0:115,0:115:100:0,255,255	0/0:125,0:125:100:0,255,255	0/0:113,0:113:100:0,255,255	0/0:115,0:115:100:0,255,255	0/0:88,0:88:100:0,255,255	0/0:116,0:116:100:0,255,255	0/0:124,0:124:100:0,255,255	0/0:120,0:120:100:0,255,255	0/0:109,0:109:100:0,255,255	0/0:157,0:157:100:0,255,255	0/0:102,0:102:100:0,255,255	0/0:118,0:118:100:0,255,255	0/0:108,0:108:100:0,255,255	0/0:89,0:89:100:0,255,255	0/0:144,0:144:100:0,255,255	0/0:117,1:118:100:0,255,255	0/0:90,0:90:100:0,255,255	0/0:91,0:91:100:0,255,255	0/0:115,0:115:100:0,255,255	0/0:129,0:129:100:0,255,255	0/0:112,0:112:100:0,255,255	0/0:167,0:167:100:0,255,255	0/0:107,0:107:100:0,255,255	0/0:94,0:94:100:0,255,255	0/0:134,0:134:100:0,255,255	0/0:122,0:122:100:0,255,255	0/0:114,0:114:100:0,255,255	0/0:113,0:113:100:0,255,255	0/0:137,0:137:100:0,255,255	0/0:89,0:89:100:0,255,255	0/0:120,0:120:100:0,255,255	0/0:140,0:140:100:0,255,255	0/0:122,0:122:100:0,255,255	0/0:120,0:120:100:0,255,255	0/0:114,0:114:100:0,255,255	0/0:118,0:118:100:0,255,255	0/0:87,0:87:100:0,255,255	0/0:131,0:131:100:0,255,255	0/0:131,0:131:100:0,255,255	0/0:141,0:141:100:0,255,255	0/0:107,0:107:100:0,255,255	0/0:105,0:105:100:0,255,255	0/0:128,0:128:100:0,255,255	0/0:120,0:120:100:0,255,255	0/0:103,0:103:100:0,255,255	0/0:179,0:179:100:0,255,255	0/0:70,0:70:100:0,210,255	0/0:95,0:95:100:0,255,255	0/0:116,0:116:100:0,255,255	0/0:108,0:108:100:0,255,255	0/0:119,0:119:100:0,255,255	0/0:97,0:97:100:0,255,255	0/0:128,0:128:100:0,255,255	0/0:122,0:122:100:0,255,255	0/0:130,0:130:100:0,255,255	0/0:159,0:159:100:0,255,255	0/0:119,0:119:100:0,255,255	0/0:112,0:112:100:0,255,255	0/0:107,0:107:100:0,255,255	0/0:87,0:87:100:0,255,255	0/0:125,0:125:100:0,255,255	0/0:117,0:117:100:0,255,255	0/0:107,0:107:100:0,255,255	0/0:114,0:114:100:0,255,255	0/0:126,0:126:100:0,255,255	0/0:168,0:168:100:0,255,255	0/0:105,0:105:100:0,255,255	0/0:119,0:119:100:0,255,255	0/0:105,0:105:100:0,255,255	0/0:68,0:68:100:0,204,255	0/0:105,0:105:100:0,255,255	0/0:130,0:130:100:0,255,255	0/0:126,0:126:100:0,255,255	0/0:133,0:133:100:0,255,255	0/0:97,0:97:100:0,255,255	0/0:182,0:182:100:0,255,255	0/0:229,0:229:100:0,255,255	0/0:72,0:72:100:0,216,255	0/0:167,0:167:100:0,255,255	0/0:119,0:119:100:0,255,255	0/0:193,0:193:100:0,255,255	0/0:63,0:63:100:0,189,255	0/0:76,0:76:100:0,228,255	0/0:54,0:54:100:0,162,255	0/0:97,0:97:100:0,255,255	0/0:77,1:78:100:0,199,255	0/0:85,0:85:100:0,255,255	0/0:87,1:88:100:0,229,255	0/0:82,0:82:100:0,247,255	0/0:78,0:78:100:0,234,255	0/0:98,0:98:100:0,255,255	0/0:53,0:53:99:0,159,255	0/0:55,0:55:100:0,165,255	0/0:53,1:54:99:0,127,255	0/0:104,0:104:100:0,255,255	0/0:73,0:73:100:0,219,255	0/0:103,0:103:100:0,255,255	0/0:46,0:46:99:0,138,255	0/0:94,0:94:100:0,255,255
ARME14_CTG_02	1585557	SARME14_CTG_02_1585557	GTCAAAAAAAAAAAAAAAGCCAAACAACT	.	.	PASS	AB=0;ABP=0;AC=256;AF=0.958801;AN=267;ANN=GTCAAAAAAAAAAAAAAAAGCCAAACAACT|upstream_gene_variant|MODIFIER|EKO05_001410-T1.cds|GENE_EKO05_001410-T1.cds|transcript|EKO05_001410-T1|protein_coding||c.-1225_-1224insT|||||1225|,GTCAAAAAAAAAAAAAAAAGCCAAACAACT|upstream_gene_variant|MODIFIER|EKO05_001413|EKO05_001413|transcript|EKO05_001413-T1|protein_coding||c.-1014_-1013insA|||||1013|,GTCAAAAAAAAAAAAAAAAGCCAAACAACT|upstream_gene_variant|MODIFIER|EKO05_001414-T1.cds|GENE_EKO05_001414-T1.cds|transcript|EKO05_001414-T1|protein_coding||c.-3807_-3806insA|||||3806|,GTCAAAAAAAAAAAAAAAAGCCAAACAACT|upstream_gene_variant|MODIFIER|EKO05_001415-T1.cds|GENE_EKO05_001415-T1.cds|transcript|EKO05_001415-T1|protein_coding||c.-4855_-4854insA|||||4854|,GTCAAAAAAAAAAAAAAAAGCCAAACAACT|downstream_gene_variant|MODIFIER|EKO05_001408-T1.cds|GENE_EKO05_001408-T1.cds|transcript|EKO05_001408-T1|protein_coding||c.*3967_*3968insA|||||3968|,GTCAAAAAAAAAAAAAAAAGCCAAACAACT|downstream_gene_variant|MODIFIER|EKO05_001409-T1.cds|GENE_EKO05_001409-T1.cds|transcript|EKO05_001409-T1|protein_coding||c.*2457_*2458insA|||||2458|,GTCAAAAAAAAAAAAAAAAGCCAAACAACT|downstream_gene_variant|MODIFIER|EKO05_001411-T1.cds|GENE_EKO05_001411-T1.cds|transcript|EKO05_001411-T1|protein_coding||c.*611_*612insA|||||612|,GTCAAAAAAAAAAAAAAAAGCCAAACAACT|intron_variant|MODIFIER|EKO05_001412-T1.cds|GENE_EKO05_001412-T1.cds|transcript|EKO05_001412-T1|protein_coding|2/3|c.164-24_164-23insA||||||,GTCAAAAAAAAAAAAAAAAGCCAAACAACT|intragenic_variant|MODIFIER|EKO05_001412|EKO05_001412|gene_variant|EKO05_001412|||n.1585574_1585575insA||||||;AO=9264;CIGAR=3M1I26M;DPB=18114.1;DPRA=23.9306;EPP=49.2188;EPPR=13.3803;GTI=21;LEN=1;MEANALT=15.0604;MQM=60;MQMR=60;NS=267;NUMALT=1;ODDS=28.8248;PAIRED=0.998705;PAIREDR=0.99929;PAO=670.999;PQA=22516.3;PQR=26535.3;PRO=795.999;QA=272050;QR=47826;RO=1408;RPL=4026;RPP=347.329;RPPR=57.5192;RPR=5238;RUN=1;SAF=5412;SAP=573.444;SAR=3852;SRF=829;SRP=99.4002;SRR=579;TYPE=ins;technology.Illumina=1;DP=8968	GT:AD:DP:GQ:PL	0/0:16:16:99:0	0/0:21:21:99:0	0/0:20:20:99:0	0/0:8:8:99:0	0/0:19:19:99:0	0/0:15:15:99:0	0/0:3:3:88:0	0/0:7:7:99:0	0/0:7:7:99:0	0/0:11:11:99:0	0/0:9:9:99:0	0/0:4:4:94:0	0/0:4:4:94:0	0/0:44:44:99:0	0/0:33:33:99:0	0/0:40:40:99:0	0/0:46:46:99:0	0/0:26:26:99:0	0/0:41:41:99:0	0/0:40:40:99:0	0/0:36:36:99:0	0/0:38:38:99:0	0/0:32:32:99:0	0/0:40:40:99:0	0/0:23:23:99:0	0/0:38:38:99:0	0/0:38:38:99:0	0/0:25:25:99:0	0/0:31:31:99:0	0/0:35:35:99:0	0/0:30:30:99:0	0/0:38:38:99:0	0/0:44:44:99:0	0/0:35:35:99:0	0/0:36:36:99:0	0/0:31:31:99:0	0/0:51:51:99:0	0/0:56:56:100:0	0/0:42:42:99:0	0/0:32:32:99:0	0/0:44:44:99:0	0/0:50:50:99:0	0/0:37:37:99:0	0/0:39:39:99:0	0/0:47:47:99:0	0/0:33:33:99:0	0/0:29:29:99:0	0/0:21:21:99:0	0/0:28:28:99:0	0/0:162:162:100:0	0/0:45:45:99:0	0/0:35:35:99:0	0/0:36:36:99:0	0/0:32:32:99:0	0/0:36:36:99:0	0/0:31:31:99:0	0/0:45:45:99:0	0/0:27:27:99:0	0/0:31:31:99:0	0/0:42:42:99:0	0/0:37:37:99:0	0/0:46:46:99:0	0/0:32:32:99:0	0/0:32:32:99:0	0/0:31:31:99:0	0/0:34:34:99:0	0/0:26:26:99:0	0/0:36:36:99:0	0/0:34:34:99:0	0/0:64:64:100:0	0/0:31:31:99:0	0/0:30:30:99:0	0/0:26:26:99:0	0/0:30:30:99:0	0/0:48:48:99:0	0/0:37:37:99:0	0/0:35:35:99:0	0/0:36:36:99:0	0/0:37:37:99:0	0/0:51:51:99:0	0/0:30:30:99:0	0/0:41:41:99:0	0/0:39:39:99:0	0/0:26:26:99:0	0/0:44:44:99:0	0/0:38:38:99:0	0/0:32:32:99:0	0/0:28:28:99:0	0/0:51:51:99:0	0/0:63:63:100:0	0/0:50:50:99:0	0/0:47:47:99:0	0/0:47:47:99:0	0/0:33:33:99:0	0/0:36:36:99:0	0/0:38:38:99:0	0/0:22:22:99:0	0/0:35:35:99:0	0/0:40:40:99:0	0/0:45:45:99:0	0/0:38:38:99:0	0/0:43:43:99:0	0/0:53:53:99:0	0/0:48:48:99:0	0/0:44:44:99:0	0/0:25:25:99:0	0/0:55:55:100:0	0/0:32:32:99:0	0/0:29:29:99:0	0/0:46:46:99:0	0/0:53:53:99:0	0/0:33:33:99:0	0/0:50:50:99:0	0/0:40:40:99:0	0/0:46:46:99:0	0/0:40:40:99:0	0/0:52:52:99:0	0/0:58:58:100:0	0/0:73:73:100:0	0/0:40:40:99:0	0/0:58:58:100:0	0/0:63:63:100:0	0/0:64:64:100:0	0/0:77:77:100:0	0/0:59:59:100:0	0/0:55:55:100:0	0/0:62:62:100:0	0/0:54:54:100:0	0/0:45:45:99:0	0/0:44:44:99:0	0/0:50:50:99:0	0/0:42:42:99:0	0/0:34:34:99:0	0/0:37:37:99:0	0/0:43:43:99:0	0/0:49:49:99:0	0/0:49:49:99:0	0/0:49:49:99:0	0/0:38:38:99:0	0/0:59:59:100:0	0/0:58:58:100:0	0/0:35:35:99:0	0/0:51:51:99:0	0/0:34:34:99:0	0/0:43:43:99:0	0/0:73:73:100:0	0/0:42:42:99:0	0/0:31:31:99:0	0/0:39:39:99:0	0/0:45:45:99:0	0/0:63:63:100:0	0/0:38:38:99:0	0/0:62:62:100:0	0/0:54:54:100:0	0/0:44:44:99:0	0/0:68:68:100:0	0/0:55:55:100:0	0/0:68:68:100:0	0/0:40:40:99:0	0/0:62:62:100:0	0/0:38:38:99:0	0/0:55:55:100:0	0/0:46:46:99:0	0/0:53:53:99:0	0/0:53:53:99:0	0/0:67:67:100:0	0/0:42:42:99:0	0/0:38:38:99:0	0/0:50:50:99:0	0/0:58:58:100:0	0/0:58:58:100:0	0/0:39:39:99:0	0/0:41:41:99:0	0/0:51:51:99:0	0/0:47:47:99:0	0/0:43:43:99:0	0/0:84:84:100:0	0/0:20:20:99:0	0/0:48:48:99:0	0/0:40:40:99:0	0/0:34:34:99:0	0/0:59:59:100:0	0/0:38:38:99:0	0/0:61:61:100:0	0/0:67:67:100:0	0/0:59:59:100:0	0/0:59:59:100:0	0/0:38:38:99:0	0/0:42:42:99:0	0/0:40:40:99:0	0/0:45:45:99:0	0/0:37:37:99:0	0/0:56:56:100:0	0/0:45:45:99:0	0/0:40:40:99:0	0/0:62:62:100:0	0/0:77:77:100:0	0/0:49:49:99:0	0/0:54:54:100:0	0/0:50:50:99:0	0/0:24:24:99:0	0/0:57:57:100:0	0/0:63:63:100:0	0/0:60:60:100:0	0/0:63:63:100:0	0/0:34:34:99:0	0/0:14:14:99:0	0/0:18:18:99:0	0/0:2:2:79:0	0/0:6:6:98:0	0/0:8:8:99:0	0/0:10:10:99:0	0/0:15:15:99:0	0/0:14:14:99:0	0/0:7:7:99:0	0/0:16:16:99:0	0/0:13:13:99:0	0/0:18:18:99:0	0/0:15:15:99:0	0/0:14:14:99:0	0/0:15:15:99:0	0/0:13:13:99:0	0/0:2:2:79:0	0/0:5:5:96:0	0/0:2:2:79:0	0/0:12:12:99:0	0/0:5:5:96:0	0/0:4:4:94:0	0/0:6:6:98:0	0/0:3:3:88:0
ARME14_CTG_02	1660285	SARME14_CTG_02_1660285	C	T	.	PASS	AB=0;ABP=0;AC=12;AF=0.0449438;AN=267;ANN=T|missense_variant|MODERATE|EKO05_001443-T1.cds|GENE_EKO05_001443-T1.cds|transcript|EKO05_001443-T1|protein_coding|2/2|c.746C>T|p.Thr249Ile|746/1779|746/1779|249/592||,T|upstream_gene_variant|MODIFIER|EKO05_001442-T1.cds|GENE_EKO05_001442-T1.cds|transcript|EKO05_001442-T1|protein_coding||c.-1160G>A|||||1160|,T|upstream_gene_variant|MODIFIER|EKO05_001445-T1.cds|GENE_EKO05_001445-T1.cds|transcript|EKO05_001445-T1|protein_coding||c.-3079C>T|||||3079|,T|downstream_gene_variant|MODIFIER|EKO05_001444-T1.cds|GENE_EKO05_001444-T1.cds|transcript|EKO05_001444-T1|protein_coding||c.*1262G>A|||||1262|,T|intragenic_variant|MODIFIER|EKO05_001443|EKO05_001443|gene_variant|EKO05_001443|||n.1660285C>T||||||;AO=740;CIGAR=1X;DPB=21651;DPRA=0.762493;EPP=4.43056;EPPR=318.055;GTI=0;LEN=1;MEANALT=1.13333;MQM=60;MQMR=59.9955;NS=267;NUMALT=1;ODDS=76.0995;PAIRED=1;PAIREDR=0.99861;PAO=0;PQA=0;PQR=0;PRO=0;QA=26302;QR=753807;RO=20868;RPL=352;RPP=6.81331;RPPR=11.8827;RPR=388;RUN=1;SAF=347;SAP=9.21954;SAR=393;SRF=9446;SRP=409.311;SRR=11422;TYPE=snp;technology.Illumina=1;DP=19413	GT:AD:DP:GQ:PL	0/0:70,0:70:100:0,210,255	0/0:65,0:65:100:0,195,255	0/0:83,0:83:100:0,250,255	0/0:40,0:40:99:0,120,255	0/0:91,0:91:100:0,255,255	0/0:88,0:88:100:0,255,255	0/0:95,0:95:100:0,255,255	0/0:73,0:73:100:0,219,255	0/0:113,0:113:100:0,255,255	0/0:72,0:72:100:0,216,255	0/0:119,0:119:100:0,255,255	0/0:108,0:108:100:0,255,255	0/0:50,0:50:99:0,150,255	0/0:70,0:70:100:0,210,255	0/0:80,0:80:100:0,240,255	0/0:48,0:48:99:0,144,255	0/0:87,1:88:100:0,229,255	0/0:63,0:63:100:0,189,255	0/0:75,0:75:100:0,225,255	0/0:65,0:65:100:0,195,255	0/0:62,0:62:100:0,186,255	0/0:75,0:75:100:0,225,255	0/0:66,0:66:100:0,198,255	0/0:65,0:65:100:0,195,255	0/0:76,0:76:100:0,228,255	0/0:66,0:66:100:0,198,255	0/0:64,0:64:100:0,192,255	0/0:49,0:49:99:0,147,255	0/0:94,0:94:100:0,255,255	0/0:77,0:77:100:0,231,255	0/0:89,0:89:100:0,255,255	0/0:62,0:62:100:0,186,255	0/0:68,0:68:100:0,204,255	0/0:78,0:78:100:0,234,255	0/0:68,0:68:100:0,204,255	0/0:83,0:83:100:0,250,255	0/0:80,0:80:100:0,240,255	0/0:70,0:70:100:0,210,255	0/0:73,0:73:100:0,219,255	0/0:47,0:47:99:0,141,255	0/0:63,0:63:100:0,189,255	0/0:82,0:82:100:0,247,255	0/0:62,0:62:100:0,186,255	0/0:59,0:59:100:0,177,255	0/0:72,0:72:100:0,216,255	0/0:56,0:56:100:0,168,255	0/0:55,0:55:100:0,165,255	0/0:61,1:62:99:0,150,255	0/0:72,0:72:100:0,216,255	0/0:354,0:354:100:0,255,255	0/0:72,0:72:100:0,216,255	0/0:56,0:56:100:0,168,255	0/0:89,0:89:100:0,255,255	1/1:0,69:69:100:255,207,0	0/0:73,0:73:100:0,219,255	1/1:0,50:50:99:255,150,0	1/1:0,79:79:100:255,237,0	1/1:0,59:59:100:255,177,0	0/0:65,0:65:100:0,195,255	0/0:72,0:72:100:0,216,255	1/1:0,71:71:100:255,213,0	1/1:0,82:82:100:255,247,0	1/1:0,52:52:99:255,156,0	1/1:0,52:52:99:255,156,0	0/0:67,0:67:100:0,201,255	0/0:53,0:53:99:0,159,255	1/1:0,49:49:99:255,147,0	1/1:0,50:50:99:255,150,0	0/0:69,0:69:100:0,207,255	0/0:119,0:119:100:0,255,255	0/0:46,0:46:99:0,138,255	0/0:50,1:51:99:0,117,255	0/0:67,0:67:100:0,201,255	0/0:75,0:75:100:0,225,255	0/0:83,0:83:100:0,250,255	0/0:70,0:70:100:0,210,255	0/0:66,0:66:100:0,198,255	0/0:95,0:95:100:0,255,255	0/0:80,0:80:100:0,240,255	0/0:79,0:79:100:0,237,255	0/0:55,0:55:100:0,165,255	0/0:68,0:68:100:0,204,255	0/0:60,0:60:100:0,180,255	0/0:66,0:66:100:0,198,255	0/0:76,0:76:100:0,228,255	0/0:69,0:69:100:0,207,255	0/0:84,0:84:100:0,253,255	0/0:71,0:71:100:0,213,255	0/0:77,0:77:100:0,231,255	0/0:80,0:80:100:0,240,255	0/0:71,0:71:100:0,213,255	0/0:99,0:99:100:0,255,255	0/0:89,0:89:100:0,255,255	0/0:54,0:54:100:0,162,255	0/0:65,0:65:100:0,195,255	0/0:69,0:69:100:0,207,255	0/0:53,0:53:99:0,159,255	0/0:61,0:61:100:0,183,255	0/0:68,0:68:100:0,204,255	0/0:59,0:59:100:0,177,255	0/0:76,0:76:100:0,228,255	0/0:99,0:99:100:0,255,255	0/0:116,0:116:100:0,255,255	0/0:81,0:81:100:0,244,255	0/0:80,0:80:100:0,240,255	0/0:75,0:75:100:0,225,255	0/0:91,0:91:100:0,255,255	0/0:90,0:90:100:0,255,255	0/0:81,0:81:100:0,244,255	0/0:80,0:80:100:0,240,255	0/0:82,0:82:100:0,247,255	0/0:66,0:66:100:0,198,255	0/0:61,0:61:100:0,183,255	0/0:116,0:116:100:0,255,255	0/0:72,0:72:100:0,216,255	0/0:77,0:77:100:0,231,255	0/0:82,0:82:100:0,247,255	0/0:110,0:110:100:0,255,255	0/0:126,0:126:100:0,255,255	0/0:62,0:62:100:0,186,255	0/0:97,0:97:100:0,255,255	0/0:71,0:71:100:0,213,255	0/0:92,0:92:100:0,255,255	0/0:121,0:121:100:0,255,255	0/0:112,0:112:100:0,255,255	0/0:84,0:84:100:0,253,255	0/0:111,0:111:100:0,255,255	0/0:105,0:105:100:0,255,255	0/0:86,0:86:100:0,255,255	0/0:78,0:78:100:0,234,255	0/0:89,0:89:100:0,255,255	0/0:84,0:84:100:0,253,255	0/0:101,0:101:100:0,255,255	0/0:100,0:100:100:0,255,255	0/0:104,0:104:100:0,255,255	0/0:90,0:90:100:0,255,255	0/0:98,0:98:100:0,255,255	0/0:104,0:104:100:0,255,255	0/0:89,0:89:100:0,255,255	0/0:98,0:98:100:0,255,255	0/0:87,0:87:100:0,255,255	0/0:77,0:77:100:0,231,255	0/0:106,0:106:100:0,255,255	0/0:124,0:124:100:0,255,255	0/0:73,0:73:100:0,219,255	0/0:112,0:112:100:0,255,255	0/0:73,0:73:100:0,219,255	0/0:74,0:74:100:0,222,255	0/0:70,0:70:100:0,210,255	0/0:89,0:89:100:0,255,255	0/0:99,0:99:100:0,255,255	0/0:97,0:97:100:0,255,255	0/0:110,0:110:100:0,255,255	0/0:91,0:91:100:0,255,255	0/0:67,0:67:100:0,201,255	0/0:109,0:109:100:0,255,255	0/0:87,0:87:100:0,255,255	0/0:104,0:104:100:0,255,255	0/0:94,0:94:100:0,255,255	0/0:85,0:85:100:0,255,255	0/0:83,0:83:100:0,250,255	0/0:117,0:117:100:0,255,255	0/0:133,0:133:100:0,255,255	0/0:75,0:75:100:0,225,255	0/0:78,0:78:100:0,234,255	0/0:91,0:91:100:0,255,255	0/0:108,0:108:100:0,255,255	0/0:89,0:89:100:0,255,255	0/0:106,0:106:100:0,255,255	0/0:119,0:119:100:0,255,255	0/0:124,0:124:100:0,255,255	0/0:84,0:84:100:0,253,255	0/0:80,0:80:100:0,240,255	0/0:93,0:93:100:0,255,255	0/0:88,0:88:100:0,255,255	1/1:0,69:69:100:255,207,0	0/0:123,0:123:100:0,255,255	0/0:56,0:56:100:0,168,255	0/0:76,0:76:100:0,228,255	0/0:94,0:94:100:0,255,255	0/0:65,0:65:100:0,195,255	0/0:98,0:98:100:0,255,255	0/0:75,0:75:100:0,225,255	0/0:88,0:88:100:0,255,255	0/0:105,0:105:100:0,255,255	0/0:102,0:102:100:0,255,255	0/0:117,0:117:100:0,255,255	0/0:66,0:66:100:0,198,255	0/0:92,0:92:100:0,255,255	0/0:75,0:75:100:0,225,255	0/0:86,0:86:100:0,255,255	0/0:91,0:91:100:0,255,255	0/0:100,0:100:100:0,255,255	0/0:91,0:91:100:0,255,255	0/0:84,0:84:100:0,253,255	0/0:117,0:117:100:0,255,255	0/0:129,0:129:100:0,255,255	0/0:87,0:87:100:0,255,255	0/0:64,0:64:100:0,192,255	0/0:93,0:93:100:0,255,255	1/1:0,55:55:100:255,165,0	0/0:107,0:107:100:0,255,255	0/0:87,0:87:100:0,255,255	0/0:88,0:88:100:0,255,255	0/0:86,0:86:100:0,255,255	0/0:76,0:76:100:0,228,255	0/0:179,0:179:100:0,255,255	0/0:222,0:222:100:0,255,255	0/0:79,0:79:100:0,237,255	0/0:181,0:181:100:0,255,255	0/0:130,0:130:100:0,255,255	0/0:198,0:198:100:0,255,255	0/0:78,0:78:100:0,234,255	0/0:65,0:65:100:0,195,255	0/0:65,0:65:100:0,195,255	0/0:107,0:107:100:0,255,255	0/0:76,0:76:100:0,228,255	0/0:74,0:74:100:0,222,255	0/0:67,0:67:100:0,201,255	0/0:68,0:68:100:0,204,255	0/0:77,0:77:100:0,231,255	0/0:107,0:107:100:0,255,255	0/0:66,0:66:100:0,198,255	0/0:68,0:68:100:0,204,255	0/0:52,0:52:99:0,156,255	0/0:116,0:116:100:0,255,255	0/0:60,0:60:100:0,180,255	0/0:126,0:126:100:0,255,255	0/0:49,0:49:99:0,147,255	0/0:69,0:69:100:0,207,255
ARME14_CTG_02	1901507	SARME14_CTG_02_1901507	CT	TC	.	PASS	AB=0;ABP=0;AC=3;AF=0.011236;AN=267;ANN=TC|intergenic_region|MODIFIER|ssb2-EKO05_001518|EKO05_001517-EKO05_001518|intergenic_region|EKO05_001517-EKO05_001518|||n.1901507_1901508delCTinsTC||||||;AO=275;CIGAR=2X;DPB=22422.5;DPRA=1.10079;EPP=26.8965;EPPR=266.877;GTI=0;LEN=2;MEANALT=1.66667;MQM=47.4655;MQMR=59.9793;NS=267;NUMALT=1;ODDS=73.3933;PAIRED=0.996364;PAIREDR=0.998594;PAO=3;PQA=111;PQR=0;PRO=0;QA=9889;QR=796873;RO=22053;RPL=152;RPP=9.65106;RPPR=176.402;RPR=123;RUN=1;SAF=118;SAP=15.0205;SAR=157;SRF=9626;SRP=775.536;SRR=12427;TYPE=mnp;technology.Illumina=1;DP=19649	GT:AD:DP:GQ:PL	0/0:74,0:74:100:0,222,255	0/0:133,0:133:100:0,255,255	0/0:90,0:90:100:0,255,255	0/0:42,0:42:99:0,126,255	0/0:89,0:89:100:0,255,255	0/0:74,0:74:100:0,222,255	0/0:117,0:117:100:0,255,255	0/0:106,0:106:100:0,255,255	0/0:152,0:152:100:0,255,255	0/0:71,0:71:100:0,213,255	0/0:175,0:175:100:0,255,255	0/0:134,0:134:100:0,255,255	0/0:51,0:51:99:0,153,255	0/0:57,0:57:100:0,171,255	0/0:77,0:77:100:0,231,255	0/0:63,0:63:100:0,189,255	0/0:81,0:81:100:0,244,255	0/0:41,0:41:99:0,123,255	0/0:88,0:88:100:0,255,255	0/0:95,0:95:100:0,255,255	0/0:74,0:74:100:0,222,255	0/0:60,0:60:100:0,180,255	0/0:72,0:72:100:0,216,255	0/0:88,0:88:100:0,255,255	0/0:47,0:47:99:0,141,255	0/0:45,0:45:99:0,135,255	0/0:47,0:47:99:0,141,255	0/0:48,0:48:99:0,144,255	0/0:76,0:76:100:0,228,255	0/0:72,0:72:100:0,216,255	0/0:81,0:81:100:0,244,255	0/0:51,0:51:99:0,153,255	0/0:79,0:79:100:0,237,255	0/0:66,0:66:100:0,198,255	0/0:54,0:54:100:0,162,255	0/0:67,0:67:100:0,201,255	0/0:68,0:68:100:0,204,255	0/0:100,0:100:100:0,255,255	0/0:73,0:73:100:0,219,255	0/0:69,0:69:100:0,207,255	0/0:59,0:59:100:0,177,255	0/0:65,0:65:100:0,195,255	0/0:68,0:68:100:0,204,255	0/0:56,0:56:100:0,168,255	0/0:79,0:79:100:0,237,255	0/0:51,0:51:99:0,153,255	0/0:59,0:59:100:0,177,255	0/0:84,0:84:100:0,253,255	0/0:66,0:66:100:0,198,255	0/0:285,0:285:100:0,255,255	0/0:91,0:91:100:0,255,255	0/0:53,0:53:99:0,159,255	0/0:65,0:65:100:0,195,255	0/0:50,0:50:99:0,150,255	0/0:71,0:71:100:0,213,255	0/0:50,0:50:99:0,150,255	0/0:67,0:67:100:0,201,255	0/0:49,0:49:99:0,147,255	0/0:48,0:48:99:0,144,255	0/0:63,0:63:100:0,189,255	0/0:81,0:81:100:0,244,255	0/0:55,0:55:100:0,165,255	0/0:49,0:49:99:0,147,255	0/0:50,0:50:99:0,150,255	0/0:67,0:67:100:0,201,255	0/0:43,0:43:99:0,129,255	0/0:51,0:51:99:0,153,255	0/0:56,0:56:100:0,168,255	0/0:59,0:59:100:0,177,255	0/0:115,0:115:100:0,255,255	0/0:41,0:41:99:0,123,255	0/0:48,0:48:99:0,144,255	0/0:47,0:47:99:0,141,255	0/0:79,0:79:100:0,237,255	0/0:75,0:75:100:0,225,255	0/0:52,0:52:99:0,156,255	0/0:58,0:58:100:0,174,255	0/0:67,0:67:100:0,201,255	0/0:56,0:56:100:0,168,255	0/0:69,0:69:100:0,207,255	0/0:64,0:64:100:0,192,255	0/0:103,0:103:100:0,255,255	0/0:68,0:68:100:0,204,255	0/0:61,0:61:100:0,183,255	0/0:63,0:63:100:0,189,255	0/0:59,0:59:100:0,177,255	0/0:82,0:82:100:0,247,255	0/0:65,0:65:100:0,195,255	0/0:75,0:75:100:0,225,255	0/0:80,0:80:100:0,240,255	0/0:56,0:56:100:0,168,255	0/0:64,0:64:100:0,192,255	0/0:65,0:65:100:0,195,255	0/0:55,0:55:100:0,165,255	0/0:67,0:67:100:0,201,255	0/0:60,0:60:100:0,180,255	0/0:57,0:57:100:0,171,255	0/0:44,0:44:99:0,132,255	0/0:66,0:66:100:0,198,255	0/0:52,0:52:99:0,156,255	0/0:74,0:74:100:0,222,255	0/0:62,0:62:100:0,186,255	0/0:99,0:99:100:0,255,255	0/0:60,0:60:100:0,180,255	0/0:66,0:66:100:0,198,255	0/0:69,0:69:100:0,207,255	0/0:81,0:81:100:0,244,255	0/0:78,0:78:100:0,234,255	0/0:63,0:63:100:0,189,255	0/0:98,0:98:100:0,255,255	0/0:102,0:102:100:0,255,255	0/0:58,0:58:100:0,174,255	0/0:96,0:96:100:0,255,255	0/0:99,0:99:100:0,255,255	0/0:84,0:84:100:0,253,255	0/0:76,0:76:100:0,228,255	0/0:88,0:88:100:0,255,255	0/0:117,0:117:100:0,255,255	0/0:118,0:118:100:0,255,255	0/0:94,0:94:100:0,255,255	0/0:84,0:84:100:0,253,255	0/0:90,0:90:100:0,255,255	0/0:94,0:94:100:0,255,255	0/0:126,0:126:100:0,255,255	0/0:97,0:97:100:0,255,255	0/0:81,0:81:100:0,244,255	0/0:98,0:98:100:0,255,255	0/0:74,0:74:100:0,222,255	0/0:70,0:70:100:0,210,255	0/0:97,0:97:100:0,255,255	0/0:101,0:101:100:0,255,255	0/0:88,0:88:100:0,255,255	0/0:89,0:89:100:0,255,255	0/0:62,0:62:100:0,186,255	0/0:90,0:90:100:0,255,255	0/0:67,0:67:100:0,201,255	0/0:99,0:99:100:0,255,255	0/0:100,0:100:100:0,255,255	0/0:96,0:96:100:0,255,255	0/0:93,0:93:100:0,255,255	0/0:98,0:98:100:0,255,255	0/0:76,0:76:100:0,228,255	0/0:98,0:98:100:0,255,255	0/0:83,0:83:100:0,250,255	0/0:94,0:94:100:0,255,255	0/0:89,0:89:100:0,255,255	0/0:78,0:78:100:0,234,255	0/0:72,0:72:100:0,216,255	0/0:67,0:67:100:0,201,255	0/0:72,0:72:100:0,216,255	0/0:104,0:104:100:0,255,255	0/0:87,0:87:100:0,255,255	0/0:106,0:106:100:0,255,255	0/0:98,0:98:100:0,255,255	0/0:94,0:94:100:0,255,255	0/0:85,0:85:100:0,255,255	0/0:82,0:82:100:0,247,255	0/0:106,0:106:100:0,255,255	0/0:70,0:70:100:0,210,255	0/0:115,0:115:100:0,255,255	0/0:65,0:65:100:0,195,255	0/0:129,0:129:100:0,255,255	0/0:105,0:105:100:0,255,255	0/0:115,0:115:100:0,255,255	0/0:108,0:108:100:0,255,255	0/0:99,0:99:100:0,255,255	0/0:77,0:77:100:0,231,255	0/0:84,0:84:100:0,253,255	1/1:0,104:104:100:255,255,0	1/1:0,83:83:100:255,250,0	1/1:0,88:88:100:255,255,0	0/0:70,0:70:100:0,210,255	0/0:89,0:89:100:0,255,255	0/0:117,0:117:100:0,255,255	0/0:94,0:94:100:0,255,255	0/0:71,0:71:100:0,213,255	0/0:138,0:138:100:0,255,255	0/0:47,0:47:99:0,141,255	0/0:95,0:95:100:0,255,255	0/0:107,0:107:100:0,255,255	0/0:84,0:84:100:0,253,255	0/0:107,0:107:100:0,255,255	0/0:97,0:97:100:0,255,255	0/0:91,0:91:100:0,255,255	0/0:84,0:84:100:0,253,255	0/0:106,0:106:100:0,255,255	0/0:93,0:93:100:0,255,255	0/0:77,0:77:100:0,231,255	0/0:82,0:82:100:0,247,255	0/0:88,0:88:100:0,255,255	0/0:105,0:105:100:0,255,255	0/0:121,0:121:100:0,255,255	0/0:94,0:94:100:0,255,255	0/0:110,0:110:100:0,255,255	0/0:102,0:102:100:0,255,255	0/0:113,0:113:100:0,255,255	0/0:125,0:125:100:0,255,255	0/0:68,0:68:100:0,204,255	0/0:82,0:82:100:0,247,255	0/0:75,0:75:100:0,225,255	0/0:41,0:41:99:0,123,255	0/0:95,0:95:100:0,255,255	0/0:78,0:78:100:0,234,255	0/0:93,0:93:100:0,255,255	0/0:97,0:97:100:0,255,255	0/0:79,0:79:100:0,237,255	0/0:237,0:237:100:0,255,255	0/0:237,0:237:100:0,255,255	0/0:83,0:83:100:0,250,255	0/0:170,0:170:100:0,255,255	0/0:152,0:152:100:0,255,255	0/0:297,0:297:100:0,255,255	0/0:88,0:88:100:0,255,255	0/0:92,0:92:100:0,255,255	0/0:78,0:78:100:0,234,255	0/0:126,0:126:100:0,255,255	0/0:103,0:103:100:0,255,255	0/0:104,0:104:100:0,255,255	0/0:81,0:81:100:0,244,255	0/0:95,0:95:100:0,255,255	0/0:87,0:87:100:0,255,255	0/0:110,0:110:100:0,255,255	0/0:66,0:66:100:0,198,255	0/0:88,0:88:100:0,255,255	0/0:100,0:100:100:0,255,255	0/0:117,0:117:100:0,255,255	0/0:101,0:101:100:0,255,255	0/0:156,0:156:100:0,255,255	0/0:112,0:112:100:0,255,255	0/0:95,0:95:100:0,255,255
ARME14_CTG_02	1901535	SARME14_CTG_02_1901535	ATATA	GCACT	.	PASS	AB=0;ABP=0;AC=3;AF=0.011236;AN=267;ANN=GCACT|intergenic_region|MODIFIER|ssb2-EKO05_001518|EKO05_001517-EKO05_001518|intergenic_region|EKO05_001517-EKO05_001518|||n.1901535_1901539delATATAinsGCACT||||||;AO=232;CIGAR=2X1M2X;DPB=21888.2;DPRA=0.951;EPP=3.34725;EPPR=35.3839;GTI=0;LEN=5;MEANALT=1.66667;MQM=41.5862;MQMR=59.9857;NS=267;NUMALT=1;ODDS=100.935;PAIRED=1;PAIREDR=0.998976;PAO=3;PQA=85;PQR=37;PRO=1;QA=8364;QR=775206;RO=21488;RPL=128;RPP=8.40154;RPPR=221.975;RPR=104;RUN=1;SAF=107;SAP=6.04287;SAR=125;SRF=10213;SRP=116.985;SRR=11275;TYPE=complex;technology.Illumina=1;DP=19074	GT:AD:DP:GQ:PL	0/0:71,0:71:100:0,213,255	0/0:120,0:120:100:0,255,255	0/0:83,0:83:100:0,250,255	0/0:37,0:37:99:0,111,255	0/0:96,0:96:100:0,255,255	0/0:75,0:75:100:0,225,255	0/0:121,0:121:100:0,255,255	0/0:108,0:108:100:0,255,255	0/0:143,0:143:100:0,255,255	0/0:85,0:85:100:0,255,255	0/0:176,0:176:100:0,255,255	0/0:128,0:128:100:0,255,255	0/0:51,0:51:99:0,153,255	0/0:51,0:51:99:0,153,255	0/0:82,0:82:100:0,247,255	0/0:59,0:59:100:0,177,255	0/0:81,0:81:100:0,244,255	0/0:42,0:42:99:0,126,255	0/0:82,0:82:100:0,247,255	0/0:90,0:90:100:0,255,255	0/0:69,0:69:100:0,207,255	0/0:57,0:57:100:0,171,255	0/0:75,0:75:100:0,225,255	0/0:83,0:83:100:0,250,255	0/0:49,0:49:99:0,147,255	0/0:51,0:51:99:0,153,255	0/0:53,0:53:99:0,159,255	0/0:48,0:48:99:0,144,255	0/0:76,0:76:100:0,228,255	0/0:61,0:61:100:0,183,255	0/0:75,0:75:100:0,225,255	0/0:54,0:54:100:0,162,255	0/0:89,0:89:100:0,255,255	0/0:67,0:67:100:0,201,255	0/0:59,0:59:100:0,177,255	0/0:68,0:68:100:0,204,255	0/0:75,0:75:100:0,225,255	0/0:91,0:91:100:0,255,255	0/0:65,0:65:100:0,195,255	0/0:73,0:73:100:0,219,255	0/0:44,0:44:99:0,132,255	0/0:63,0:63:100:0,189,255	0/0:57,0:57:100:0,171,255	0/0:52,0:52:99:0,156,255	0/0:78,0:78:100:0,234,255	0/0:49,0:49:99:0,147,255	0/0:51,0:51:99:0,153,255	0/0:78,0:78:100:0,234,255	0/0:64,0:64:100:0,192,255	0/0:274,0:274:100:0,255,255	0/0:84,0:84:100:0,253,255	0/0:54,0:54:100:0,162,255	0/0:58,0:58:100:0,174,255	0/0:51,0:51:99:0,153,255	0/0:76,0:76:100:0,228,255	0/0:55,0:55:100:0,165,255	0/0:62,0:62:100:0,186,255	0/0:55,0:55:100:0,165,255	0/0:51,0:51:99:0,153,255	0/0:67,0:67:100:0,201,255	0/0:88,0:88:100:0,255,255	0/0:55,0:55:100:0,165,255	0/0:49,0:49:99:0,147,255	0/0:46,0:46:99:0,138,255	0/0:64,0:64:100:0,192,255	0/0:42,0:42:99:0,126,255	0/0:53,0:53:99:0,159,255	0/0:53,0:53:99:0,159,255	0/0:59,0:59:100:0,177,255	0/0:115,0:115:100:0,255,255	0/0:36,0:36:99:0,108,255	0/0:47,0:47:99:0,141,255	0/0:42,0:42:99:0,126,255	0/0:62,0:62:100:0,186,255	0/0:78,0:78:100:0,234,255	0/0:43,0:43:99:0,129,255	0/0:57,0:57:100:0,171,255	0/0:68,0:68:100:0,204,255	0/0:57,0:57:100:0,171,255	0/0:63,0:63:100:0,189,255	0/0:69,0:69:100:0,207,255	0/0:99,0:99:100:0,255,255	0/0:65,0:65:100:0,195,255	0/0:63,0:63:100:0,189,255	0/0:75,0:75:100:0,225,255	0/0:62,0:62:100:0,186,255	0/0:81,0:81:100:0,244,255	0/0:66,0:66:100:0,198,255	0/0:76,0:76:100:0,228,255	0/0:72,0:72:100:0,216,255	0/0:54,0:54:100:0,162,255	0/0:64,0:64:100:0,192,255	0/0:67,0:67:100:0,201,255	0/0:48,0:48:99:0,144,255	0/0:79,0:79:100:0,237,255	0/0:57,0:57:100:0,171,255	0/0:54,0:54:100:0,162,255	0/0:36,0:36:99:0,108,255	0/0:67,0:67:100:0,201,255	0/0:54,0:54:100:0,162,255	0/0:72,0:72:100:0,216,255	0/0:63,0:63:100:0,189,255	0/0:92,0:92:100:0,255,255	0/0:58,0:58:100:0,174,255	0/0:65,0:65:100:0,195,255	0/0:67,0:67:100:0,201,255	0/0:83,0:83:100:0,250,255	0/0:68,0:68:100:0,204,255	0/0:68,0:68:100:0,204,255	0/0:86,0:86:100:0,255,255	0/0:95,0:95:100:0,255,255	0/0:56,0:56:100:0,168,255	0/0:86,0:86:100:0,255,255	0/0:97,0:97:100:0,255,255	0/0:85,0:85:100:0,255,255	0/0:67,0:67:100:0,201,255	0/0:81,0:81:100:0,244,255	0/0:102,0:102:100:0,255,255	0/0:122,0:122:100:0,255,255	0/0:90,0:90:100:0,255,255	0/0:84,0:84:100:0,253,255	0/0:78,0:78:100:0,234,255	0/0:96,0:96:100:0,255,255	0/0:126,0:126:100:0,255,255	0/0:96,0:96:100:0,255,255	0/0:63,0:63:100:0,189,255	0/0:97,0:97:100:0,255,255	0/0:73,0:73:100:0,219,255	0/0:69,0:69:100:0,207,255	0/0:88,0:88:100:0,255,255	0/0:98,0:98:100:0,255,255	0/0:83,0:83:100:0,250,255	0/0:73,0:73:100:0,219,255	0/0:71,0:71:100:0,213,255	0/0:84,0:84:100:0,253,255	0/0:67,0:67:100:0,201,255	0/0:102,0:102:100:0,255,255	0/0:110,0:110:100:0,255,255	0/0:96,0:96:100:0,255,255	0/0:85,0:85:100:0,255,255	0/0:91,0:91:100:0,255,255	0/0:66,0:66:100:0,198,255	0/0:103,0:103:100:0,255,255	0/0:78,0:78:100:0,234,255	0/0:89,0:89:100:0,255,255	0/0:89,0:89:100:0,255,255	0/0:73,0:73:100:0,219,255	0/0:72,0:72:100:0,216,255	0/0:68,0:68:100:0,204,255	0/0:74,0:74:100:0,222,255	0/0:101,0:101:100:0,255,255	0/0:85,0:85:100:0,255,255	0/0:104,0:104:100:0,255,255	0/0:93,0:93:100:0,255,255	0/0:87,0:87:100:0,255,255	0/0:75,0:75:100:0,225,255	0/0:73,0:73:100:0,219,255	0/0:100,0:100:100:0,255,255	0/0:73,0:73:100:0,219,255	0/0:115,0:115:100:0,255,255	0/0:63,0:63:100:0,189,255	0/0:117,0:117:100:0,255,255	0/0:116,0:116:100:0,255,255	0/0:114,0:114:100:0,255,255	0/0:101,0:101:100:0,255,255	0/0:93,0:93:100:0,255,255	0/0:85,0:85:100:0,255,255	0/0:83,0:83:100:0,250,255	1/1:0,91:91:100:255,255,0	1/1:0,75:75:100:255,225,0	1/1:0,66:66:100:255,198,0	0/0:68,0:68:100:0,204,255	0/0:84,0:84:100:0,253,255	0/0:121,0:121:100:0,255,255	0/0:91,0:91:100:0,255,255	0/0:70,0:70:100:0,210,255	0/0:135,0:135:100:0,255,255	0/0:40,0:40:99:0,120,255	0/0:86,0:86:100:0,255,255	0/0:86,0:86:100:0,255,255	0/0:89,0:89:100:0,255,255	0/0:98,0:98:100:0,255,255	0/0:87,0:87:100:0,255,255	0/0:89,0:89:100:0,255,255	0/0:88,0:88:100:0,255,255	0/0:105,0:105:100:0,255,255	0/0:91,0:91:100:0,255,255	0/0:75,0:75:100:0,225,255	0/0:96,0:96:100:0,255,255	0/0:81,0:81:100:0,244,255	0/0:100,0:100:100:0,255,255	0/0:127,0:127:100:0,255,255	0/0:92,0:92:100:0,255,255	0/0:101,0:101:100:0,255,255	0/0:92,0:92:100:0,255,255	0/0:104,0:104:100:0,255,255	0/0:126,0:126:100:0,255,255	0/0:68,0:68:100:0,204,255	0/0:73,0:73:100:0,219,255	0/0:76,0:76:100:0,228,255	0/0:46,0:46:99:0,138,255	0/0:89,0:89:100:0,255,255	0/0:83,0:83:100:0,250,255	0/0:84,0:84:100:0,253,255	0/0:90,0:90:100:0,255,255	0/0:81,0:81:100:0,244,255	0/0:222,0:222:100:0,255,255	0/0:229,0:229:100:0,255,255	0/0:81,0:81:100:0,244,255	0/0:168,0:168:100:0,255,255	0/0:166,0:166:100:0,255,255	0/0:297,0:297:100:0,255,255	0/0:92,0:92:100:0,255,255	0/0:75,0:75:100:0,225,255	0/0:74,0:74:100:0,222,255	0/0:112,0:112:100:0,255,255	0/0:95,0:95:100:0,255,255	0/0:101,0:101:100:0,255,255	0/0:73,0:73:100:0,219,255	0/0:84,0:84:100:0,253,255	0/0:75,0:75:100:0,225,255	0/0:105,0:105:100:0,255,255	0/0:64,0:64:100:0,192,255	0/0:96,0:96:100:0,255,255	0/0:99,0:99:100:0,255,255	0/0:115,0:115:100:0,255,255	0/0:96,0:96:100:0,255,255	0/0:161,0:161:100:0,255,255	0/0:107,0:107:100:0,255,255	0/0:93,0:93:100:0,255,255
ARME14_CTG_02	1937950	SARME14_CTG_02_1937950	TAGCAGCAGCAGCAGCAGCAGCA	.	.	PASS	AB=0;ABP=0;AC=5;AF=0.0187266;AN=267;ANN=TAGCAGCAGCAGCAGCAGCAGCAGCA|upstream_gene_variant|MODIFIER|EKO05_001518-T1.cds|GENE_EKO05_001518-T1.cds|transcript|EKO05_001518-T1|protein_coding||c.-3823_-3822insGCA|||||3822|,TAGCAGCAGCAGCAGCAGCAGCAGCA|intergenic_region|MODIFIER|ssb2-EKO05_001518|EKO05_001517-EKO05_001518|intergenic_region|EKO05_001517-EKO05_001518|||n.1937972_1937973insGCA||||||;AO=212;CIGAR=1M3I22M;DPB=17820.1;DPRA=0.870096;EPP=97.4079;EPPR=1477.44;GTI=0;LEN=3;MEANALT=2.44444;MQM=60;MQMR=59.9783;NS=267;NUMALT=1;ODDS=139.877;PAIRED=1;PAIREDR=0.999353;PAO=33;PQA=694;PQR=694;PRO=33;QA=6964;QR=614547;RO=16995;RPL=90;RPP=13.4989;RPPR=3.48574;RPR=122;RUN=1;SAF=126;SAP=19.3988;SAR=86;SRF=9200;SRP=255.234;SRR=7795;TYPE=ins;technology.Illumina=1;DP=151	GT:AD:DP:GQ:PL	0/0:0:0:33:0	0/0:0:0:33:0	0/0:0:0:33:0	0/0:0:0:33:0	0/0:0:0:33:0	0/0:0:0:33:0	0/0:0:0:33:0	0/0:0:0:33:0	0/0:0:0:33:0	0/0:0:0:33:0	0/0:0:0:33:0	0/0:0:0:33:0	0/0:0:0:33:0	0/0:0:0:33:0	0/0:0:0:33:0	0/0:0:0:33:0	0/0:0:0:33:0	0/0:0:0:33:0	0/0:0:0:33:0	0/0:0:0:33:0	0/0:0:0:33:0	0/0:0:0:33:0	0/0:0:0:33:0	0/0:0:0:33:0	0/0:0:0:33:0	0/0:0:0:33:0	0/0:0:0:33:0	0/0:0:0:33:0	0/0:0:0:33:0	0/0:0:0:33:0	0/0:0:0:33:0	0/0:0:0:33:0	0/0:0:0:33:0	0/0:0:0:33:0	0/0:0:0:33:0	0/0:0:0:33:0	0/0:0:0:33:0	0/0:0:0:33:0	0/0:0:0:33:0	0/0:0:0:33:0	0/0:0:0:33:0	0/0:0:0:33:0	0/0:0:0:33:0	0/0:0:0:33:0	0/0:0:0:33:0	0/0:0:0:33:0	0/0:0:0:33:0	0/0:0:0:33:0	0/0:0:0:33:0	0/0:0:0:33:0	0/0:0:0:33:0	0/0:0:0:33:0	0/0:59:59:100:0	0/0:0:0:33:0	0/0:0:0:33:0	0/0:0:0:33:0	0/0:0:0:33:0	0/0:0:0:33:0	0/0:0:0:33:0	0/0:0:0:33:0	0/0:0:0:33:0	0/0:0:0:33:0	0/0:0:0:33:0	0/0:0:0:33:0	0/0:27:27:99:0	0/0:0:0:33:0	0/0:0:0:33:0	0/0:0:0:33:0	0/0:0:0:33:0	0/0:0:0:33:0	0/0:0:0:33:0	0/0:1:1:66:0	0/0:0:0:33:0	0/0:0:0:33:0	0/0:0:0:33:0	0/0:0:0:33:0	0/0:0:0:33:0	0/0:0:0:33:0	0/0:0:0:33:0	0/0:0:0:33:0	0/0:0:0:33:0	0/0:0:0:33:0	0/0:0:0:33:0	0/0:0:0:33:0	0/0:0:0:33:0	0/0:0:0:33:0	0/0:0:0:33:0	0/0:0:0:33:0	0/0:0:0:33:0	0/0:0:0:33:0	0/0:0:0:33:0	0/0:0:0:33:0	0/0:0:0:33:0	0/0:0:0:33:0	0/0:0:0:33:0	0/0:0:0:33:0	0/0:0:0:33:0	0/0:0:0:33:0	0/0:1:1:66:0	0/0:0:0:33:0	0/0:0:0:33:0	0/0:0:0:33:0	0/0:0:0:33:0	0/0:0:0:33:0	0/0:0:0:33:0	0/0:0:0:33:0	0/0:0:0:33:0	0/0:0:0:33:0	0/0:0:0:33:0	0/0:0:0:33:0	0/0:0:0:33:0	0/0:0:0:33:0	0/0:0:0:33:0	0/0:0:0:33:0	0/0:0:0:33:0	0/0:0:0:33:0	0/0:0:0:33:0	0/0:0:0:33:0	0/0:0:0:33:0	0/0:0:0:33:0	0/0:0:0:33:0	0/0:0:0:33:0	0/0:0:0:33:0	0/0:0:0:33:0	0/0:0:0:33:0	0/0:0:0:33:0	0/0:0:0:33:0	0/0:0:0:33:0	0/0:0:0:33:0	0/0:0:0:33:0	0/0:0:0:33:0	0/0:0:0:33:0	0/0:0:0:33:0	0/0:0:0:33:0	0/0:0:0:33:0	0/0:0:0:33:0	0/0:0:0:33:0	0/0:0:0:33:0	0/0:0:0:33:0	0/0:0:0:33:0	0/0:0:0:33:0	0/0:0:0:33:0	0/0:0:0:33:0	0/0:0:0:33:0	0/0:0:0:33:0	0/0:0:0:33:0	0/0:0:0:33:0	0/0:0:0:33:0	0/0:0:0:33:0	0/0:0:0:33:0	0/0:0:0:33:0	0/0:0:0:33:0	0/0:0:0:33:0	0/0:0:0:33:0	0/0:0:0:33:0	0/0:0:0:33:0	0/0:1:1:66:0	0/0:0:0:33:0	0/0:0:0:33:0	0/0:0:0:33:0	0/0:0:0:33:0	0/0:0:0:33:0	0/0:0:0:33:0	0/0:0:0:33:0	0/0:0:0:33:0	0/0:0:0:33:0	0/0:0:0:33:0	0/0:0:0:33:0	0/0:0:0:33:0	0/0:0:0:33:0	0/0:0:0:33:0	0/0:0:0:33:0	0/0:0:0:33:0	0/0:0:0:33:0	0/0:0:0:33:0	0/0:0:0:33:0	0/0:1:1:66:0	0/0:0:0:33:0	0/0:0:0:33:0	0/0:0:0:33:0	0/0:0:0:33:0	0/0:0:0:33:0	0/0:0:0:33:0	0/0:0:0:33:0	0/0:0:0:33:0	0/0:0:0:33:0	0/0:0:0:33:0	0/0:0:0:33:0	0/0:0:0:33:0	0/0:0:0:33:0	0/0:0:0:33:0	0/0:0:0:33:0	0/0:0:0:33:0	0/0:0:0:33:0	0/0:0:0:33:0	0/0:0:0:33:0	0/0:0:0:33:0	0/0:0:0:33:0	0/0:0:0:33:0	0/0:0:0:33:0	0/0:0:0:33:0	0/0:0:0:33:0	0/0:0:0:33:0	0/0:0:0:33:0	0/0:0:0:33:0	0/0:0:0:33:0	0/0:0:0:33:0	0/0:0:0:33:0	0/0:0:0:33:0	0/0:0:0:33:0	0/0:0:0:33:0	0/0:0:0:33:0	0/0:0:0:33:0	0/0:0:0:33:0	0/0:0:0:33:0	0/0:0:0:33:0	0/0:0:0:33:0	0/0:0:0:33:0	0/0:0:0:33:0	0/0:0:0:33:0	0/0:0:0:33:0	0/0:0:0:33:0	0/0:0:0:33:0	0/0:0:0:33:0	0/0:0:0:33:0	0/0:0:0:33:0	0/0:61:61:100:0	0/0:0:0:33:0	0/0:0:0:33:0	0/0:0:0:33:0
ARME14_CTG_02	2108484	SARME14_CTG_02_2108484	GG	AA	.	PASS	AB=0;ABP=0;AC=3;AF=0.011236;AN=267;ANN=AA|missense_variant|MODERATE|EKO05_001571-T1.cds|GENE_EKO05_001571-T1.cds|transcript|EKO05_001571-T1|protein_coding|1/3|c.106_107delGGinsAA|p.Gly36Lys|106/1755|106/1755|36/584||,AA|upstream_gene_variant|MODIFIER|EKO05_001569-T1.cds|GENE_EKO05_001569-T1.cds|transcript|EKO05_001569-T1|protein_coding||c.-2534_-2533delCCinsTT|||||2533|,AA|upstream_gene_variant|MODIFIER|EKO05_001572-T1.cds|GENE_EKO05_001572-T1.cds|transcript|EKO05_001572-T1|protein_coding||c.-3123_-3122delGGinsAA|||||3123|,AA|downstream_gene_variant|MODIFIER|EKO05_001570-T1.cds|GENE_EKO05_001570-T1.cds|transcript|EKO05_001570-T1|protein_coding||c.*596_*597delGGinsAA|||||596|,AA|intragenic_variant|MODIFIER|PUT2|EKO05_001571|gene_variant|EKO05_001571|||n.2108484_2108485delGGinsAA||||||;AO=361;CIGAR=2X;DPB=24947.5;DPRA=1.29575;EPP=82.5608;EPPR=1422.2;GTI=0;LEN=2;MEANALT=1.33333;MQM=60;MQMR=59.9993;NS=267;NUMALT=1;ODDS=27.5018;PAIRED=1;PAIREDR=0.998897;PAO=1;PQA=37;PQR=0;PRO=0;QA=12684;QR=878780;RO=24469;RPL=145;RPP=33.3327;RPPR=636.13;RPR=216;RUN=1;SAF=166;SAP=8.06905;SAR=195;SRF=12280;SRP=3.74519;SRR=12189;TYPE=mnp;technology.Illumina=1;DP=22576	GT:AD:DP:GQ:PL	0/0:56,0:56:100:0,168,255	0/0:67,0:67:100:0,201,255	0/0:83,0:83:100:0,250,255	0/0:36,0:36:99:0,108,255	0/0:87,0:87:100:0,255,255	0/0:55,0:55:100:0,165,255	0/0:91,0:91:100:0,255,255	0/0:73,0:73:100:0,219,255	0/0:108,0:108:100:0,255,255	0/0:64,0:64:100:0,192,255	0/0:96,0:96:100:0,255,255	0/0:99,0:99:100:0,255,255	0/0:41,0:41:99:0,123,255	0/0:75,0:75:100:0,225,255	0/0:104,0:104:100:0,255,255	0/0:69,0:69:100:0,207,255	0/0:87,0:87:100:0,255,255	0/0:59,0:59:100:0,177,255	0/0:110,0:110:100:0,255,255	0/0:100,0:100:100:0,255,255	0/0:67,0:67:100:0,201,255	0/0:84,0:84:100:0,253,255	0/0:94,0:94:100:0,255,255	0/0:95,0:95:100:0,255,255	0/0:63,0:63:100:0,189,255	0/0:76,0:76:100:0,228,255	0/0:76,0:76:100:0,228,255	0/0:54,0:54:100:0,162,255	0/0:94,0:94:100:0,255,255	0/0:104,0:104:100:0,255,255	0/0:90,0:90:100:0,255,255	0/0:60,0:60:100:0,180,255	0/0:96,0:96:100:0,255,255	0/0:76,0:76:100:0,228,255	0/0:102,0:102:100:0,255,255	0/0:86,0:86:100:0,255,255	0/0:81,0:81:100:0,244,255	0/0:85,0:85:100:0,255,255	0/0:71,0:71:100:0,213,255	0/0:70,0:70:100:0,210,255	0/0:76,0:76:100:0,228,255	0/0:86,0:86:100:0,255,255	0/0:73,0:73:100:0,219,255	0/0:79,0:79:100:0,237,255	0/0:110,0:110:100:0,255,255	0/0:70,0:70:100:0,210,255	0/0:55,0:55:100:0,165,255	0/0:73,0:73:100:0,219,255	0/0:79,0:79:100:0,237,255	0/0:430,0:430:100:0,255,255	0/0:101,0:101:100:0,255,255	0/0:64,0:64:100:0,192,255	0/0:78,0:78:100:0,234,255	0/0:84,0:84:100:0,253,255	0/0:95,0:95:100:0,255,255	0/0:64,0:64:100:0,192,255	0/0:89,0:89:100:0,255,255	0/0:58,0:58:100:0,174,255	0/0:79,0:79:100:0,237,255	0/0:80,0:80:100:0,240,255	0/0:76,0:76:100:0,228,255	0/0:74,0:74:100:0,222,255	0/0:68,0:68:100:0,204,255	0/0:68,0:68:100:0,204,255	0/0:82,0:82:100:0,247,255	0/0:60,0:60:100:0,180,255	0/0:67,0:67:100:0,201,255	0/0:59,0:59:100:0,177,255	0/0:89,0:89:100:0,255,255	0/0:162,0:162:100:0,255,255	0/0:66,0:66:100:0,198,255	0/0:70,0:70:100:0,210,255	0/0:52,0:52:99:0,156,255	0/0:84,0:84:100:0,253,255	0/0:111,0:111:100:0,255,255	0/0:73,0:73:100:0,219,255	0/0:71,0:71:100:0,213,255	0/0:89,0:89:100:0,255,255	0/0:90,0:90:100:0,255,255	0/0:92,0:92:100:0,255,255	0/0:78,0:78:100:0,234,255	0/0:97,0:97:100:0,255,255	0/0:71,0:71:100:0,213,255	0/0:66,0:66:100:0,198,255	0/0:105,0:105:100:0,255,255	0/0:88,0:88:100:0,255,255	0/0:93,0:93:100:0,255,255	0/0:95,0:95:100:0,255,255	0/0:78,0:78:100:0,234,255	0/0:93,0:93:100:0,255,255	0/0:93,0:93:100:0,255,255	0/0:94,0:94:100:0,255,255	0/0:102,0:102:100:0,255,255	0/0:52,0:52:99:0,156,255	0/0:97,0:97:100:0,255,255	0/0:74,0:74:100:0,222,255	0/0:68,0:68:100:0,204,255	0/0:59,0:59:100:0,177,255	0/0:92,0:92:100:0,255,255	0/0:73,0:73:100:0,219,255	0/0:98,0:98:100:0,255,255	0/0:94,0:94:100:0,255,255	0/0:110,0:110:100:0,255,255	0/0:88,0:88:100:0,255,255	0/0:89,0:89:100:0,255,255	0/0:92,0:92:100:0,255,255	0/0:102,0:102:100:0,255,255	0/0:121,0:121:100:0,255,255	0/0:88,0:88:100:0,255,255	0/0:106,0:106:100:0,255,255	0/0:86,0:86:100:0,255,255	0/0:82,0:82:100:0,247,255	0/0:105,0:105:100:0,255,255	0/0:93,0:93:100:0,255,255	0/0:122,0:122:100:0,255,255	0/0:121,0:121:100:0,255,255	0/0:80,0:80:100:0,240,255	0/0:146,0:146:100:0,255,255	0/0:164,0:164:100:0,255,255	0/0:79,0:79:100:0,237,255	0/0:129,0:129:100:0,255,255	0/0:84,0:84:100:0,253,255	0/0:134,0:134:100:0,255,255	0/0:119,0:119:100:0,255,255	0/0:123,0:123:100:0,255,255	0/0:105,0:105:100:0,255,255	0/0:146,0:146:100:0,255,255	0/0:122,0:122:100:0,255,255	0/0:98,0:98:100:0,255,255	0/0:120,0:120:100:0,255,255	0/0:117,0:117:100:0,255,255	0/0:99,0:99:100:0,255,255	0/0:121,0:121:100:0,255,255	0/0:103,0:103:100:0,255,255	0/0:119,0:119:100:0,255,255	0/0:77,0:77:100:0,231,255	0/0:128,0:128:100:0,255,255	0/0:125,0:125:100:0,255,255	0/0:110,0:110:100:0,255,255	0/0:131,0:131:100:0,255,255	0/0:126,0:126:100:0,255,255	0/0:94,0:94:100:0,255,255	0/0:111,0:111:100:0,255,255	0/0:110,0:110:100:0,255,255	0/0:108,0:108:100:0,255,255	0/0:143,0:143:100:0,255,255	0/0:106,0:106:100:0,255,255	0/0:101,0:101:100:0,255,255	0/0:94,0:94:100:0,255,255	0/0:88,0:88:100:0,255,255	0/0:129,0:129:100:0,255,255	0/0:102,0:102:100:0,255,255	0/0:137,0:137:100:0,255,255	0/0:128,0:128:100:0,255,255	0/0:87,0:87:100:0,255,255	0/0:114,0:114:100:0,255,255	0/0:129,0:129:100:0,255,255	0/0:124,0:124:100:0,255,255	0/0:109,0:109:100:0,255,255	0/0:140,0:140:100:0,255,255	0/0:84,0:84:100:0,253,255	0/0:146,0:146:100:0,255,255	0/0:136,0:136:100:0,255,255	0/0:94,0:94:100:0,255,255	0/0:113,0:113:100:0,255,255	0/0:127,0:127:100:0,255,255	0/0:118,0:118:100:0,255,255	0/0:105,0:105:100:0,255,255	1/1:0,146:146:100:255,255,0	1/1:0,116:116:100:255,255,0	1/1:0,99:99:100:255,255,0	0/0:95,0:95:100:0,255,255	0/0:66,0:66:100:0,198,255	0/0:101,0:101:100:0,255,255	0/0:106,0:106:100:0,255,255	0/0:111,0:111:100:0,255,255	0/0:139,0:139:100:0,255,255	0/0:59,0:59:100:0,177,255	0/0:83,0:83:100:0,250,255	0/0:137,0:137:100:0,255,255	0/0:124,0:124:100:0,255,255	0/0:128,0:128:100:0,255,255	0/0:107,0:107:100:0,255,255	0/0:120,0:120:100:0,255,255	0/0:130,0:130:100:0,255,255	0/0:132,0:132:100:0,255,255	0/0:138,0:138:100:0,255,255	0/0:86,0:86:100:0,255,255	0/0:118,0:118:100:0,255,255	0/0:95,0:95:100:0,255,255	0/0:79,0:79:100:0,237,255	0/0:104,0:104:100:0,255,255	0/0:98,0:98:100:0,255,255	0/0:105,0:105:100:0,255,255	0/0:120,0:120:100:0,255,255	0/0:126,0:126:100:0,255,255	0/0:147,0:147:100:0,255,255	0/0:106,0:106:100:0,255,255	0/0:95,0:95:100:0,255,255	0/0:133,0:133:100:0,255,255	0/0:56,0:56:100:0,168,255	0/0:112,0:112:100:0,255,255	0/0:124,0:124:100:0,255,255	0/0:113,0:113:100:0,255,255	0/0:109,0:109:100:0,255,255	0/0:90,0:90:100:0,255,255	0/0:203,0:203:100:0,255,255	0/0:229,0:229:100:0,255,255	0/0:75,0:75:100:0,225,255	0/0:193,0:193:100:0,255,255	0/0:148,0:148:100:0,255,255	0/0:222,0:222:100:0,255,255	0/0:71,0:71:100:0,213,255	0/0:69,0:69:100:0,207,255	0/0:82,0:82:100:0,247,255	0/0:98,0:98:100:0,255,255	0/0:75,0:75:100:0,225,255	0/0:73,0:73:100:0,219,255	0/0:69,0:69:100:0,207,255	0/0:76,0:76:100:0,228,255	0/0:74,0:74:100:0,222,255	0/0:128,0:128:100:0,255,255	0/0:59,0:59:100:0,177,255	0/0:73,0:73:100:0,219,255	0/0:45,0:45:99:0,135,255	0/0:91,0:91:100:0,255,255	0/0:69,0:69:100:0,207,255	0/0:124,0:124:100:0,255,255	0/0:51,0:51:99:0,153,255	0/0:69,0:69:100:0,207,255
ARME14_CTG_02	2149755	SARME14_CTG_02_2149755	ATTGTATTGTGTGTTGTGTGTTATGTTGTGTGTTAT	.	.	PASS	AB=0;ABP=0;AC=4;AF=0.0149813;AN=267;ANN=ATTGTATTGTGTGTTGTGTGTTATGTTGTGTGTTGTGTGTTATGTTGTGTGTTAT|upstream_gene_variant|MODIFIER|EKO05_001584|EKO05_001584|transcript|EKO05_001584-T1|protein_coding||c.-1409_-1408insGTGTGTTATGTTGTGTGTT|||||1408|,ATTGTATTGTGTGTTGTGTGTTATGTTGTGTGTTGTGTGTTATGTTGTGTGTTAT|downstream_gene_variant|MODIFIER|EKO05_001582-T1.cds|GENE_EKO05_001582-T1.cds|transcript|EKO05_001582-T1|protein_coding||c.*1757_*1758insGTGTGTTATGTTGTGTGTT|||||1758|,ATTGTATTGTGTGTTGTGTGTTATGTTGTGTGTTGTGTGTTATGTTGTGTGTTAT|downstream_gene_variant|MODIFIER|EKO05_001583-T1.cds|GENE_EKO05_001583-T1.cds|transcript|EKO05_001583-T1|protein_coding||c.*88_*89insGTGTGTTATGTTGTGTGTT|||||89|,ATTGTATTGTGTGTTGTGTGTTATGTTGTGTGTTGTGTGTTATGTTGTGTGTTAT|downstream_gene_variant|MODIFIER|EKO05_001585-T1.cds|GENE_EKO05_001585-T1.cds|transcript|EKO05_001585-T1|protein_coding||c.*4161_*4162insAACACACAACATAACACAC|||||4161|,ATTGTATTGTGTGTTGTGTGTTATGTTGTGTGTTGTGTGTTATGTTGTGTGTTAT|intergenic_region|MODIFIER|EKO05_001583-EKO05_001584|EKO05_001583-EKO05_001584|intergenic_region|EKO05_001583-EKO05_001584|||n.2149788_2149789insGTGTGTTATGTTGTGTGTT||||||;AO=195;CIGAR=6M19I30M;DPB=20163;DPRA=1.07316;EPP=16.6516;EPPR=2786.94;GTI=0;LEN=19;MEANALT=12.5;MQM=60;MQMR=60;NS=267;NUMALT=1;ODDS=156.123;PAIRED=0.994872;PAIREDR=0.999329;PAO=90;PQA=1719.83;PQR=1625.5;PRO=83.8333;QA=4873;QR=633116;RO=17889;RPL=49;RPP=107.787;RPPR=1232.83;RPR=146;RUN=1;SAF=110;SAP=9.97015;SAR=85;SRF=9062;SRP=9.71384;SRR=8827;TYPE=ins;technology.Illumina=1;DP=195	GT:AD:DP:GQ:PL	0/0:0:0:33:0	0/0:0:0:33:0	0/0:0:0:33:0	0/0:0:0:33:0	0/0:0:0:33:0	0/0:0:0:33:0	0/0:0:0:33:0	0/0:0:0:33:0	0/0:0:0:33:0	0/0:0:0:33:0	0/0:0:0:33:0	0/0:0:0:33:0	0/0:0:0:33:0	0/0:0:0:33:0	0/0:0:0:33:0	0/0:0:0:33:0	0/0:0:0:33:0	0/0:0:0:33:0	0/0:0:0:33:0	0/0:0:0:33:0	0/0:0:0:33:0	0/0:0:0:33:0	0/0:0:0:33:0	0/0:0:0:33:0	0/0:0:0:33:0	0/0:0:0:33:0	0/0:0:0:33:0	0/0:0:0:33:0	0/0:0:0:33:0	0/0:0:0:33:0	0/0:0:0:33:0	0/0:0:0:33:0	0/0:0:0:33:0	0/0:0:0:33:0	0/0:0:0:33:0	0/0:0:0:33:0	0/0:0:0:33:0	0/0:0:0:33:0	0/0:0:0:33:0	0/0:0:0:33:0	0/0:0:0:33:0	0/0:0:0:33:0	0/0:0:0:33:0	0/0:0:0:33:0	0/0:0:0:33:0	0/0:0:0:33:0	0/0:0:0:33:0	0/0:0:0:33:0	0/0:0:0:33:0	0/0:0:0:33:0	0/0:0:0:33:0	0/0:0:0:33:0	0/0:0:0:33:0	0/0:0:0:33:0	0/0:0:0:33:0	0/0:0:0:33:0	0/0:0:0:33:0	0/0:0:0:33:0	0/0:0:0:33:0	0/0:0:0:33:0	0/0:0:0:33:0	0/0:0:0:33:0	0/0:0:0:33:0	0/0:0:0:33:0	0/0:0:0:33:0	0/0:0:0:33:0	0/0:0:0:33:0	0/0:0:0:33:0	0/0:0:0:33:0	0/0:0:0:33:0	0/0:0:0:33:0	0/0:0:0:33:0	0/0:0:0:33:0	0/0:0:0:33:0	0/0:0:0:33:0	0/0:0:0:33:0	0/0:0:0:33:0	0/0:0:0:33:0	0/0:0:0:33:0	0/0:0:0:33:0	0/0:0:0:33:0	0/0:0:0:33:0	0/0:0:0:33:0	0/0:0:0:33:0	0/0:0:0:33:0	0/0:0:0:33:0	0/0:0:0:33:0	0/0:0:0:33:0	0/0:0:0:33:0	0/0:0:0:33:0	0/0:0:0:33:0	0/0:0:0:33:0	0/0:0:0:33:0	0/0:0:0:33:0	0/0:0:0:33:0	0/0:0:0:33:0	0/0:0:0:33:0	0/0:0:0:33:0	0/0:0:0:33:0	0/0:0:0:33:0	0/0:0:0:33:0	0/0:0:0:33:0	0/0:0:0:33:0	0/0:0:0:33:0	0/0:0:0:33:0	0/0:0:0:33:0	0/0:0:0:33:0	0/0:0:0:33:0	0/0:0:0:33:0	0/0:0:0:33:0	0/0:0:0:33:0	0/0:0:0:33:0	0/0:0:0:33:0	0/0:0:0:33:0	0/0:0:0:33:0	0/0:0:0:33:0	0/0:0:0:33:0	0/0:0:0:33:0	0/0:0:0:33:0	0/0:0:0:33:0	0/0:0:0:33:0	0/0:0:0:33:0	0/0:0:0:33:0	0/0:0:0:33:0	0/0:0:0:33:0	0/0:0:0:33:0	0/0:0:0:33:0	0/0:0:0:33:0	0/0:0:0:33:0	0/0:0:0:33:0	0/0:0:0:33:0	0/0:0:0:33:0	0/0:0:0:33:0	0/0:0:0:33:0	0/0:0:0:33:0	0/0:0:0:33:0	0/0:0:0:33:0	0/0:0:0:33:0	0/0:0:0:33:0	0/0:0:0:33:0	0/0:0:0:33:0	0/0:0:0:33:0	0/0:0:0:33:0	0/0:0:0:33:0	0/0:0:0:33:0	0/0:0:0:33:0	0/0:0:0:33:0	0/0:0:0:33:0	0/0:0:0:33:0	0/0:0:0:33:0	0/0:0:0:33:0	0/0:0:0:33:0	0/0:62:62:100:0	0/0:44:44:99:0	0/0:43:43:99:0	0/0:46:46:99:0	0/0:0:0:33:0	0/0:0:0:33:0	0/0:0:0:33:0	0/0:0:0:33:0	0/0:0:0:33:0	0/0:0:0:33:0	0/0:0:0:33:0	0/0:0:0:33:0	0/0:0:0:33:0	0/0:0:0:33:0	0/0:0:0:33:0	0/0:0:0:33:0	0/0:0:0:33:0	0/0:0:0:33:0	0/0:0:0:33:0	0/0:0:0:33:0	0/0:0:0:33:0	0/0:0:0:33:0	0/0:0:0:33:0	0/0:0:0:33:0	0/0:0:0:33:0	0/0:0:0:33:0	0/0:0:0:33:0	0/0:0:0:33:0	0/0:0:0:33:0	0/0:0:0:33:0	0/0:0:0:33:0	0/0:0:0:33:0	0/0:0:0:33:0	0/0:0:0:33:0	0/0:0:0:33:0	0/0:0:0:33:0	0/0:0:0:33:0	0/0:0:0:33:0	0/0:0:0:33:0	0/0:0:0:33:0	0/0:0:0:33:0	0/0:0:0:33:0	0/0:0:0:33:0	0/0:0:0:33:0	0/0:0:0:33:0	0/0:0:0:33:0	0/0:0:0:33:0	0/0:0:0:33:0	0/0:0:0:33:0	0/0:0:0:33:0	0/0:0:0:33:0	0/0:0:0:33:0	0/0:0:0:33:0	0/0:0:0:33:0	0/0:0:0:33:0	0/0:0:0:33:0	0/0:0:0:33:0	0/0:0:0:33:0	0/0:0:0:33:0	0/0:0:0:33:0	0/0:0:0:33:0	0/0:0:0:33:0	0/0:0:0:33:0	0/0:0:0:33:0	0/0:0:0:33:0	0/0:0:0:33:0	0/0:0:0:33:0	0/0:0:0:33:0	0/0:0:0:33:0	0/0:0:0:33:0	0/0:0:0:33:0	0/0:0:0:33:0	0/0:0:0:33:0	0/0:0:0:33:0	0/0:0:0:33:0	0/0:0:0:33:0	0/0:0:0:33:0	0/0:0:0:33:0
ARME14_CTG_02	2153081	SARME14_CTG_02_2153081	GTGTTTTTTTTTTTTTTTTGGTTTCTTTTTGGTTATTTCC	.	.	PASS	AB=0;ABP=0;AC=16;AF=0.0599251;AN=267;ANN=GTGTTTTTTTTTTTTTTTGGTTTCTTTTTGGTTATTTCC|downstream_gene_variant|MODIFIER|EKO05_001583-T1.cds|GENE_EKO05_001583-T1.cds|transcript|EKO05_001583-T1|protein_coding||c.*3399delT|||||3399|,GTGTTTTTTTTTTTTTTTGGTTTCTTTTTGGTTATTTCC|downstream_gene_variant|MODIFIER|EKO05_001584|EKO05_001584|transcript|EKO05_001584-T1|protein_coding||c.*64delT|||||64|,GTGTTTTTTTTTTTTTTTGGTTTCTTTTTGGTTATTTCC|downstream_gene_variant|MODIFIER|EKO05_001585-T1.cds|GENE_EKO05_001585-T1.cds|transcript|EKO05_001585-T1|protein_coding||c.*851delA|||||851|,GTGTTTTTTTTTTTTTTTGGTTTCTTTTTGGTTATTTCC|intergenic_region|MODIFIER|EKO05_001584-NAR1|EKO05_001584-EKO05_001585|intergenic_region|EKO05_001584-EKO05_001585|||n.2153099delT||||||;AO=1004;CIGAR=3M1D36M;DPB=15367;DPRA=2.46296;EPP=125.521;EPPR=703.535;GTI=4;LEN=1;MEANALT=25.4872;MQM=60;MQMR=60;NS=267;NUMALT=1;ODDS=2.71373;PAIRED=0.999004;PAIREDR=0.998863;PAO=68.1898;PQA=1109.7;PQR=1210.14;PRO=71.7158;QA=24321;QR=177629;RO=5279;RPL=603;RPP=91.2621;RPPR=478.367;RPR=401;RUN=1;SAF=356;SAP=187.421;SAR=648;SRF=1949;SRP=787.505;SRR=3330;TYPE=del;technology.Illumina=1;DP=965	GT:AD:DP:GQ:PL	0/0:1:1:66:0	0/0:3:3:88:0	0/0:1:1:66:0	0/0:0:0:33:0	0/0:6:6:98:0	0/0:3:3:88:0	0/0:2:2:79:0	0/0:1:1:66:0	0/0:0:0:33:0	0/0:2:2:79:0	0/0:1:1:66:0	0/0:1:1:66:0	0/0:0:0:33:0	0/0:3:3:88:0	0/0:4:4:94:0	0/0:31:31:99:0	0/0:2:2:79:0	0/0:26:26:99:0	0/0:1:1:66:0	0/0:24:24:99:0	0/0:2:2:79:0	0/0:3:3:88:0	0/0:4:4:94:0	0/0:4:4:94:0	0/0:3:3:88:0	0/0:18:18:99:0	0/0:3:3:88:0	0/0:2:2:79:0	0/0:1:1:66:0	0/0:2:2:79:0	0/0:3:3:88:0	0/0:1:1:66:0	0/0:3:3:88:0	0/0:4:4:94:0	0/0:2:2:79:0	0/0:3:3:88:0	0/0:0:0:33:0	0/0:1:1:66:0	0/0:1:1:66:0	0/0:1:1:66:0	0/0:4:4:94:0	0/0:1:1:66:0	0/0:3:3:88:0	0/0:1:1:66:0	0/0:2:2:79:0	0/0:1:1:66:0	0/0:2:2:79:0	0/0:2:2:79:0	0/0:2:2:79:0	0/0:12:12:99:0	0/0:25:25:99:0	0/0:2:2:79:0	0/0:2:2:79:0	0/0:1:1:66:0	0/0:1:1:66:0	0/0:1:1:66:0	0/0:5:5:96:0	0/0:4:4:94:0	0/0:6:6:98:0	0/0:1:1:66:0	0/0:1:1:66:0	0/0:1:1:66:0	0/0:2:2:79:0	0/0:3:3:88:0	0/0:2:2:79:0	0/0:1:1:66:0	0/0:0:0:33:0	0/0:0:0:33:0	0/0:2:2:79:0	0/0:4:4:94:0	0/0:1:1:66:0	0/0:23:23:99:0	0/0:3:3:88:0	0/0:1:1:66:0	0/0:32:32:99:0	0/0:2:2:79:0	0/0:21:21:99:0	0/0:40:40:99:0	0/0:5:5:96:0	0/0:39:39:99:0	0/0:27:27:99:0	0/0:1:1:66:0	0/0:3:3:88:0	0/0:1:1:66:0	0/0:4:4:94:0	0/0:4:4:94:0	0/0:1:1:66:0	0/0:2:2:79:0	0/0:1:1:66:0	0/0:1:1:66:0	0/0:1:1:66:0	0/0:3:3:88:0	0/0:2:2:79:0	0/0:6:6:98:0	0/0:3:3:88:0	0/0:2:2:79:0	0/0:1:1:66:0	0/0:2:2:79:0	0/0:3:3:88:0	0/0:1:1:66:0	0/0:1:1:66:0	0/0:3:3:88:0	0/0:4:4:94:0	0/0:5:5:96:0	0/0:4:4:94:0	0/0:2:2:79:0	0/0:6:6:98:0	0/0:1:1:66:0	0/0:3:3:88:0	0/0:2:2:79:0	0/0:8:8:99:0	0/0:2:2:79:0	0/0:7:7:99:0	0/0:6:6:98:0	0/0:0:0:33:0	0/0:3:3:88:0	0/0:4:4:94:0	0/0:3:3:88:0	0/0:5:5:96:0	0/0:4:4:94:0	0/0:4:4:94:0	0/0:5:5:96:0	0/0:8:8:99:0	0/0:4:4:94:0	0/0:4:4:94:0	0/0:2:2:79:0	0/0:3:3:88:0	0/0:1:1:66:0	0/0:3:3:88:0	0/0:2:2:79:0	0/0:3:3:88:0	0/0:9:9:99:0	0/0:2:2:79:0	0/0:3:3:88:0	0/0:4:4:94:0	0/0:2:2:79:0	0/0:7:7:99:0	0/0:5:5:96:0	0/0:5:5:96:0	0/0:2:2:79:0	0/0:5:5:96:0	0/0:1:1:66:0	0/0:2:2:79:0	0/0:3:3:88:0	0/0:3:3:88:0	0/0:1:1:66:0	0/0:2:2:79:0	0/0:3:3:88:0	0/0:0:0:33:0	0/0:9:9:99:0	0/0:4:4:94:0	0/0:6:6:98:0	0/0:7:7:99:0	0/0:3:3:88:0	0/0:2:2:79:0	0/0:2:2:79:0	0/0:1:1:66:0	0/0:5:5:96:0	0/0:3:3:88:0	0/0:4:4:94:0	0/0:3:3:88:0	0/0:7:7:99:0	0/0:4:4:94:0	0/0:3:3:88:0	0/0:2:2:79:0	0/0:9:9:99:0	0/0:6:6:98:0	0/0:5:5:96:0	0/0:2:2:79:0	0/0:2:2:79:0	0/0:4:4:94:0	0/0:1:1:66:0	0/0:5:5:96:0	0/0:2:2:79:0	0/0:4:4:94:0	0/0:4:4:94:0	0/0:8:8:99:0	0/0:2:2:79:0	0/0:4:4:94:0	0/0:5:5:96:0	0/0:3:3:88:0	0/0:2:2:79:0	0/0:5:5:96:0	0/0:3:3:88:0	0/0:4:4:94:0	0/0:6:6:98:0	0/0:6:6:98:0	0/0:3:3:88:0	0/0:5:5:96:0	0/0:0:0:33:0	0/0:4:4:94:0	0/0:2:2:79:0	0/0:4:4:94:0	0/0:4:4:94:0	0/0:4:4:94:0	0/0:3:3:88:0	0/0:6:6:98:0	0/0:4:4:94:0	0/0:2:2:79:0	0/0:5:5:96:0	0/0:2:2:79:0	0/0:1:1:66:0	0/0:6:6:98:0	0/0:2:2:79:0	0/0:4:4:94:0	0/0:1:1:66:0	0/0:2:2:79:0	0/0:5:5:96:0	0/0:0:0:33:0	0/0:3:3:88:0	0/0:0:0:33:0	0/0:2:2:79:0	0/0:3:3:88:0	0/0:2:2:79:0	0/0:3:3:88:0	0/0:1:1:66:0	0/0:4:4:94:0	0/0:6:6:98:0	0/0:5:5:96:0	0/0:0:0:33:0	0/0:4:4:94:0	0/0:18:18:99:0	0/0:0:0:33:0	0/0:0:0:33:0	0/0:1:1:66:0	0/0:2:2:79:0	0/0:0:0:33:0	0/0:1:1:66:0	0/0:9:9:99:0	0/0:1:1:66:0
ARME14_CTG_02	2281337	SARME14_CTG_02_2281337	T	C	.	PASS	AB=0;ABP=0;AC=3;AF=0.011236;AN=267;ANN=C|synonymous_variant|LOW|EKO05_001625|EKO05_001625|transcript|EKO05_001625-T1|protein_coding|1/1|c.30T>C|p.Ala10Ala|30/1302|30/1302|10/433||,C|upstream_gene_variant|MODIFIER|EKO05_001626-T1.cds|GENE_EKO05_001626-T1.cds|transcript|EKO05_001626-T1|protein_coding||c.-2398T>C|||||2398|,C|downstream_gene_variant|MODIFIER|EKO05_001622-T1.cds|GENE_EKO05_001622-T1.cds|transcript|EKO05_001622-T1|protein_coding||c.*3866T>C|||||3866|,C|downstream_gene_variant|MODIFIER|EKO05_001622-T2.cds|GENE_EKO05_001622-T2.cds|transcript|EKO05_001622-T2|protein_coding||c.*3866T>C|||||3866|,C|downstream_gene_variant|MODIFIER|EKO05_001623-T1.cds|GENE_EKO05_001623-T1.cds|transcript|EKO05_001623-T1|protein_coding||c.*2976T>C|||||2976|,C|downstream_gene_variant|MODIFIER|EKO05_001624-T1.cds|GENE_EKO05_001624-T1.cds|transcript|EKO05_001624-T1|protein_coding||c.*697T>C|||||697|,C|downstream_gene_variant|MODIFIER|EKO05_001627-T1.cds|GENE_EKO05_001627-T1.cds|transcript|EKO05_001627-T1|protein_coding||c.*4334A>G|||||4334|;AO=303;CIGAR=1X;DPB=25479;DPRA=1.13559;EPP=3.87746;EPPR=5.11618;GTI=0;LEN=1;MEANALT=1.37931;MQM=60;MQMR=59.9977;NS=267;NUMALT=1;ODDS=54.4518;PAIRED=1;PAIREDR=0.998844;PAO=0;PQA=0;PQR=0;PRO=0;QA=10284;QR=891989;RO=25094;RPL=130;RPP=16.2613;RPPR=607.943;RPR=173;RUN=1;SAF=142;SAP=5.59743;SAR=161;SRF=11444;SRP=424.12;SRR=13650;TYPE=snp;technology.Illumina=1;DP=23005	GT:AD:DP:GQ:PL	0/0:69,2:71:99:0,141,255	0/0:77,0:77:100:0,231,255	0/0:81,0:81:100:0,244,255	0/0:27,0:27:99:0,81,255	0/0:68,1:69:100:0,172,255	0/0:64,0:64:100:0,192,255	0/0:103,0:103:100:0,255,255	0/0:85,0:85:100:0,255,255	0/0:131,1:132:100:0,255,255	0/0:68,1:69:100:0,172,255	0/0:136,0:136:100:0,255,255	0/0:105,1:106:100:0,255,255	0/0:42,0:42:99:0,126,255	0/0:70,0:70:100:0,210,255	0/0:81,0:81:100:0,244,255	0/0:74,0:74:100:0,222,255	0/0:87,0:87:100:0,255,255	0/0:60,0:60:100:0,180,255	0/0:97,0:97:100:0,255,255	0/0:108,0:108:100:0,255,255	0/0:69,0:69:100:0,207,255	0/0:90,0:90:100:0,255,255	0/0:69,0:69:100:0,207,255	0/0:111,0:111:100:0,255,255	0/0:76,0:76:100:0,228,255	0/0:86,0:86:100:0,255,255	0/0:80,0:80:100:0,240,255	0/0:67,0:67:100:0,201,255	0/0:91,0:91:100:0,255,255	0/0:91,0:91:100:0,255,255	0/0:100,0:100:100:0,255,255	0/0:64,0:64:100:0,192,255	0/0:87,0:87:100:0,255,255	0/0:122,0:122:100:0,255,255	0/0:111,0:111:100:0,255,255	0/0:80,0:80:100:0,240,255	0/0:66,0:66:100:0,198,255	0/0:104,0:104:100:0,255,255	0/0:89,0:89:100:0,255,255	0/0:54,0:54:100:0,162,255	0/0:58,0:58:100:0,174,255	0/0:97,0:97:100:0,255,255	0/0:73,0:73:100:0,219,255	0/0:71,0:71:100:0,213,255	0/0:94,0:94:100:0,255,255	0/0:65,0:65:100:0,195,255	0/0:54,0:54:100:0,162,255	0/0:90,0:90:100:0,255,255	0/0:90,0:90:100:0,255,255	0/0:371,3:374:100:0,255,255	0/0:67,1:68:100:0,169,255	0/0:80,0:80:100:0,240,255	0/0:94,0:94:100:0,255,255	0/0:73,0:73:100:0,219,255	0/0:89,0:89:100:0,255,255	0/0:70,0:70:100:0,210,255	0/0:92,0:92:100:0,255,255	0/0:81,0:81:100:0,244,255	0/0:86,0:86:100:0,255,255	0/0:76,0:76:100:0,228,255	0/0:88,2:90:100:0,199,255	0/0:85,0:85:100:0,255,255	0/0:69,1:70:100:0,175,255	0/0:60,0:60:100:0,180,255	0/0:65,0:65:100:0,195,255	0/0:59,0:59:100:0,177,255	0/0:53,0:53:99:0,159,255	0/0:67,0:67:100:0,201,255	0/0:77,0:77:100:0,231,255	0/0:138,0:138:100:0,255,255	0/0:74,0:74:100:0,222,255	0/0:85,0:85:100:0,255,255	0/0:82,0:82:100:0,247,255	0/0:68,0:68:100:0,204,255	0/0:96,0:96:100:0,255,255	0/0:57,0:57:100:0,171,255	0/0:79,0:79:100:0,237,255	1/1:0,102:102:100:255,255,0	0/0:71,0:71:100:0,213,255	1/1:0,86:86:100:255,255,0	1/1:0,82:82:100:255,247,0	0/0:96,0:96:100:0,255,255	0/0:88,0:88:100:0,255,255	0/0:83,0:83:100:0,250,255	0/0:87,0:87:100:0,255,255	0/0:67,0:67:100:0,201,255	0/0:106,0:106:100:0,255,255	0/0:88,0:88:100:0,255,255	0/0:109,0:109:100:0,255,255	0/0:102,0:102:100:0,255,255	0/0:74,0:74:100:0,222,255	0/0:118,0:118:100:0,255,255	0/0:116,0:116:100:0,255,255	0/0:93,0:93:100:0,255,255	0/0:81,0:81:100:0,244,255	0/0:64,0:64:100:0,192,255	0/0:67,0:67:100:0,201,255	0/0:84,0:84:100:0,253,255	0/0:79,0:79:100:0,237,255	0/0:71,0:71:100:0,213,255	0/0:81,0:81:100:0,244,255	0/0:107,0:107:100:0,255,255	0/0:127,0:127:100:0,255,255	0/0:103,0:103:100:0,255,255	0/0:86,0:86:100:0,255,255	0/0:93,0:93:100:0,255,255	0/0:103,0:103:100:0,255,255	0/0:104,0:104:100:0,255,255	0/0:77,0:77:100:0,231,255	0/0:131,1:132:100:0,255,255	0/0:106,0:106:100:0,255,255	0/0:96,0:96:100:0,255,255	0/0:95,0:95:100:0,255,255	0/0:108,0:108:100:0,255,255	0/0:105,0:105:100:0,255,255	0/0:91,0:91:100:0,255,255	0/0:95,0:95:100:0,255,255	0/0:134,0:134:100:0,255,255	0/0:148,0:148:100:0,255,255	0/0:74,0:74:100:0,222,255	0/0:105,0:105:100:0,255,255	0/0:97,0:97:100:0,255,255	0/0:152,0:152:100:0,255,255	0/0:139,0:139:100:0,255,255	0/0:140,0:140:100:0,255,255	0/0:108,0:108:100:0,255,255	0/0:127,0:127:100:0,255,255	0/0:124,0:124:100:0,255,255	0/0:87,0:87:100:0,255,255	0/0:111,0:111:100:0,255,255	0/0:96,0:96:100:0,255,255	0/0:111,0:111:100:0,255,255	0/0:133,0:133:100:0,255,255	0/0:102,0:102:100:0,255,255	0/0:124,0:124:100:0,255,255	0/0:95,0:95:100:0,255,255	0/0:122,0:122:100:0,255,255	0/0:111,0:111:100:0,255,255	0/0:112,0:112:100:0,255,255	0/0:112,0:112:100:0,255,255	0/0:126,0:126:100:0,255,255	0/0:91,0:91:100:0,255,255	0/0:115,0:115:100:0,255,255	0/0:100,0:100:100:0,255,255	0/0:110,0:110:100:0,255,255	0/0:117,0:117:100:0,255,255	0/0:94,0:94:100:0,255,255	0/0:91,0:91:100:0,255,255	0/0:91,0:91:100:0,255,255	0/0:107,0:107:100:0,255,255	0/0:148,0:148:100:0,255,255	0/0:115,0:115:100:0,255,255	0/0:163,0:163:100:0,255,255	0/0:110,0:110:100:0,255,255	0/0:69,0:69:100:0,207,255	0/0:116,0:116:100:0,255,255	0/0:107,0:107:100:0,255,255	0/0:119,0:119:100:0,255,255	0/0:106,0:106:100:0,255,255	0/0:127,0:127:100:0,255,255	0/0:95,0:95:100:0,255,255	0/0:127,0:127:100:0,255,255	0/0:129,0:129:100:0,255,255	0/0:132,0:132:100:0,255,255	0/0:141,0:141:100:0,255,255	0/0:113,0:113:100:0,255,255	0/0:130,0:130:100:0,255,255	0/0:107,0:107:100:0,255,255	0/0:130,0:130:100:0,255,255	0/0:123,0:123:100:0,255,255	0/0:142,0:142:100:0,255,255	0/0:103,0:103:100:0,255,255	0/0:103,1:104:100:0,255,255	0/0:131,1:132:100:0,255,255	0/0:90,0:90:100:0,255,255	0/0:115,0:115:100:0,255,255	0/0:198,0:198:100:0,255,255	0/0:84,1:85:100:0,219,255	0/0:113,0:113:100:0,255,255	0/0:128,0:128:100:0,255,255	0/0:97,0:97:100:0,255,255	0/0:139,0:139:100:0,255,255	0/0:81,0:81:100:0,244,255	0/0:109,0:109:100:0,255,255	0/0:136,0:136:100:0,255,255	0/0:142,0:142:100:0,255,255	0/0:108,0:108:100:0,255,255	0/0:107,0:107:100:0,255,255	0/0:106,0:106:100:0,255,255	0/0:97,0:97:100:0,255,255	0/0:108,0:108:100:0,255,255	0/0:109,0:109:100:0,255,255	0/0:109,0:109:100:0,255,255	0/0:109,0:109:100:0,255,255	0/0:113,0:113:100:0,255,255	0/0:140,0:140:100:0,255,255	0/0:172,0:172:100:0,255,255	0/0:97,0:97:100:0,255,255	0/0:109,0:109:100:0,255,255	0/0:137,0:137:100:0,255,255	0/0:83,0:83:100:0,250,255	0/0:120,0:120:100:0,255,255	0/0:114,0:114:100:0,255,255	0/0:130,0:130:100:0,255,255	0/0:95,0:95:100:0,255,255	0/0:84,0:84:100:0,253,255	0/0:215,0:215:100:0,255,255	0/0:215,1:216:100:0,255,255	0/0:66,0:66:100:0,198,255	0/0:198,0:198:100:0,255,255	0/0:147,0:147:100:0,255,255	0/0:229,3:232:100:0,255,255	0/0:67,1:68:100:0,169,255	0/0:65,0:65:100:0,195,255	0/0:71,0:71:100:0,213,255	0/0:101,0:101:100:0,255,255	0/0:57,0:57:100:0,171,255	0/0:72,0:72:100:0,216,255	0/0:78,0:78:100:0,234,255	0/0:79,1:80:100:0,204,255	0/0:78,0:78:100:0,234,255	0/0:117,0:117:100:0,255,255	0/0:59,1:60:99:0,144,255	0/0:65,1:66:100:0,162,255	0/0:60,0:60:100:0,180,255	0/0:104,0:104:100:0,255,255	0/0:80,0:80:100:0,240,255	0/0:115,1:116:100:0,255,255	0/0:62,0:62:100:0,186,255	0/0:73,0:73:100:0,219,255
ARME14_CTG_02	2306158	SARME14_CTG_02_2306158	GCTCCTCCTCCTCCTCCTCCTCCTCCTCCTCCTCCTTCTTCTTCTTCTTCCTCCCCTCA	.	.	PASS	AB=0;ABP=0;AC=16;AF=0.0599251;AN=267;ANN=GCTCCTCCTCCTCCTCCTCCTCCTCCTCCTCCTCCTCCTTCTTCTTCTTCTTCCTCCCCTCA|conservative_inframe_insertion|MODERATE|EKO05_001636-T1.cds|GENE_EKO05_001636-T1.cds|transcript|EKO05_001636-T1|protein_coding|3/3|c.3901_3902insAGG|p.Lys1301_Glu1302insGlu|3901/4230|3901/4230|1301/1409||,GCTCCTCCTCCTCCTCCTCCTCCTCCTCCTCCTCCTCCTTCTTCTTCTTCTTCCTCCCCTCA|upstream_gene_variant|MODIFIER|EKO05_001634-T1.cds|GENE_EKO05_001634-T1.cds|transcript|EKO05_001634-T1|protein_coding||c.-2735_-2734insAGG|||||2735|,GCTCCTCCTCCTCCTCCTCCTCCTCCTCCTCCTCCTCCTTCTTCTTCTTCTTCCTCCCCTCA|upstream_gene_variant|MODIFIER|EKO05_001635|EKO05_001635|transcript|EKO05_001635-T1|protein_coding||c.-933_-932insAGG|||||933|,GCTCCTCCTCCTCCTCCTCCTCCTCCTCCTCCTCCTCCTTCTTCTTCTTCTTCCTCCCCTCA|downstream_gene_variant|MODIFIER|EKO05_001637-T1.cds|GENE_EKO05_001637-T1.cds|transcript|EKO05_001637-T1|protein_coding||c.*4818_*4819insAGG|||||4818|,GCTCCTCCTCCTCCTCCTCCTCCTCCTCCTCCTCCTCCTTCTTCTTCTTCTTCCTCCCCTCA|intragenic_variant|MODIFIER|EKO05_001636|EKO05_001636|gene_variant|EKO05_001636|||n.2306191_2306193dupCCT||||||;AO=587;CIGAR=1M3I58M;DPB=14176.3;DPRA=1.27937;EPP=190.286;EPPR=416.208;GTI=2;LEN=3;MEANALT=25.6452;MQM=60;MQMR=60;NS=267;NUMALT=1;ODDS=0.553059;PAIRED=0.998296;PAIREDR=0.999073;PAO=243.537;PQA=3198.31;PQR=3268.81;PRO=243.787;QA=17723;QR=258918;RO=7555;RPL=402;RPP=177.205;RPPR=221.06;RPR=185;RUN=1;SAF=96;SAP=580.189;SAR=491;SRF=2088;SRP=3284.69;SRR=5467;TYPE=ins;technology.Illumina=1;DP=582	GT:AD:DP:GQ:PL	0/0:0:0:33:0	0/0:0:0:33:0	0/0:0:0:33:0	0/0:0:0:33:0	0/0:0:0:33:0	0/0:0:0:33:0	0/0:0:0:33:0	0/0:0:0:33:0	0/0:0:0:33:0	0/0:0:0:33:0	0/0:0:0:33:0	0/0:0:0:33:0	0/0:0:0:33:0	0/0:0:0:33:0	0/0:0:0:33:0	0/0:0:0:33:0	0/0:0:0:33:0	0/0:0:0:33:0	0/0:1:1:66:0	0/0:0:0:33:0	0/0:0:0:33:0	0/0:0:0:33:0	0/0:0:0:33:0	0/0:0:0:33:0	0/0:0:0:33:0	0/0:0:0:33:0	0/0:0:0:33:0	0/0:0:0:33:0	0/0:0:0:33:0	0/0:0:0:33:0	0/0:0:0:33:0	0/0:0:0:33:0	0/0:0:0:33:0	0/0:0:0:33:0	0/0:0:0:33:0	0/0:40:40:99:0	0/0:0:0:33:0	0/0:0:0:33:0	0/0:0:0:33:0	0/0:0:0:33:0	0/0:0:0:33:0	0/0:1:1:66:0	0/0:0:0:33:0	0/0:0:0:33:0	0/0:1:1:66:0	0/0:0:0:33:0	0/0:0:0:33:0	0/0:0:0:33:0	0/0:0:0:33:0	0/0:0:0:33:0	0/0:0:0:33:0	0/0:0:0:33:0	0/0:0:0:33:0	0/0:0:0:33:0	0/0:0:0:33:0	0/0:0:0:33:0	0/0:0:0:33:0	0/0:0:0:33:0	0/0:0:0:33:0	0/0:0:0:33:0	0/0:0:0:33:0	0/0:1:1:66:0	0/0:0:0:33:0	0/0:0:0:33:0	0/0:0:0:33:0	0/0:0:0:33:0	0/0:0:0:33:0	0/0:0:0:33:0	0/0:0:0:33:0	0/0:0:0:33:0	0/0:0:0:33:0	0/0:0:0:33:0	0/0:0:0:33:0	0/0:0:0:33:0	0/0:0:0:33:0	0/0:0:0:33:0	0/0:0:0:33:0	0/0:0:0:33:0	0/0:0:0:33:0	0/0:0:0:33:0	0/0:1:1:66:0	0/0:1:1:66:0	0/0:0:0:33:0	0/0:0:0:33:0	0/0:0:0:33:0	0/0:0:0:33:0	0/0:0:0:33:0	0/0:0:0:33:0	0/0:0:0:33:0	0/0:1:1:66:0	0/0:0:0:33:0	0/0:0:0:33:0	0/0:0:0:33:0	0/0:0:0:33:0	0/0:0:0:33:0	0/0:0:0:33:0	0/0:0:0:33:0	0/0:0:0:33:0	0/0:0:0:33:0	0/0:0:0:33:0	0/0:0:0:33:0	0/0:0:0:33:0	0/0:0:0:33:0	0/0:0:0:33:0	0/0:0:0:33:0	0/0:0:0:33:0	0/0:0:0:33:0	0/0:0:0:33:0	0/0:0:0:33:0	0/0:0:0:33:0	0/0:0:0:33:0	0/0:0:0:33:0	0/0:0:0:33:0	0/0:0:0:33:0	0/0:0:0:33:0	0/0:0:0:33:0	0/0:0:0:33:0	0/0:0:0:33:0	0/0:0:0:33:0	0/0:0:0:33:0	0/0:0:0:33:0	0/0:0:0:33:0	0/0:0:0:33:0	0/0:0:0:33:0	0/0:0:0:33:0	0/0:1:1:66:0	0/0:0:0:33:0	0/0:0:0:33:0	0/0:2:2:79:0	0/0:0:0:33:0	0/0:0:0:33:0	0/0:0:0:33:0	0/0:0:0:33:0	0/0:0:0:33:0	0/0:0:0:33:0	0/0:0:0:33:0	0/0:0:0:33:0	0/0:38:38:99:0	0/0:0:0:33:0	0/0:35:35:99:0	0/0:0:0:33:0	0/0:22:22:99:0	0/0:0:0:33:0	0/0:0:0:33:0	0/0:0:0:33:0	0/0:38:38:99:0	0/0:27:27:99:0	0/0:0:0:33:0	0/0:31:31:99:0	0/0:0:0:33:0	0/0:42:42:99:0	0/0:0:0:33:0	0/0:41:41:99:0	0/0:27:27:99:0	0/0:30:30:99:0	0/0:46:46:99:0	0/0:0:0:33:0	0/0:0:0:33:0	0/0:0:0:33:0	0/0:44:44:99:0	0/0:30:30:99:0	0/0:44:44:99:0	0/0:0:0:33:0	0/0:0:0:33:0	0/0:0:0:33:0	0/0:0:0:33:0	0/0:0:0:33:0	0/0:0:0:33:0	0/0:0:0:33:0	0/0:0:0:33:0	0/0:0:0:33:0	0/0:0:0:33:0	0/0:0:0:33:0	0/0:31:31:99:0	0/0:0:0:33:0	0/0:0:0:33:0	0/0:0:0:33:0	0/0:1:1:66:0	0/0:0:0:33:0	0/0:0:0:33:0	0/0:0:0:33:0	0/0:0:0:33:0	0/0:0:0:33:0	0/0:0:0:33:0	0/0:0:0:33:0	0/0:0:0:33:0	0/0:0:0:33:0	0/0:0:0:33:0	0/0:0:0:33:0	0/0:0:0:33:0	0/0:0:0:33:0	0/0:0:0:33:0	0/0:0:0:33:0	0/0:0:0:33:0	0/0:0:0:33:0	0/0:0:0:33:0	0/0:0:0:33:0	0/0:0:0:33:0	0/0:0:0:33:0	0/0:0:0:33:0	0/0:0:0:33:0	0/0:0:0:33:0	0/0:0:0:33:0	0/0:0:0:33:0	0/0:0:0:33:0	0/0:0:0:33:0	0/0:1:1:66:0	0/0:0:0:33:0	0/0:0:0:33:0	0/0:0:0:33:0	0/0:0:0:33:0	0/0:4:4:94:0	0/0:0:0:33:0	0/0:0:0:33:0	0/0:0:0:33:0	0/0:0:0:33:0	0/0:0:0:33:0	0/0:0:0:33:0	0/0:0:0:33:0	0/0:0:0:33:0	0/0:0:0:33:0	0/0:0:0:33:0	0/0:0:0:33:0	0/0:0:0:33:0	0/0:0:0:33:0	0/0:0:0:33:0	0/0:0:0:33:0	0/0:0:0:33:0	0/0:0:0:33:0	0/0:0:0:33:0
ARME14_CTG_02	2323720	SARME14_CTG_02_2323720	GT	AC	.	PASS	AB=0;ABP=0;AC=60;AF=0.224719;AN=267;ANN=AC|upstream_gene_variant|MODIFIER|EKO05_001641-T1.cds|GENE_EKO05_001641-T1.cds|transcript|EKO05_001641-T1|protein_coding||c.-1903_-1902delGTinsAC|||||1903|,AC|upstream_gene_variant|MODIFIER|EKO05_001642-T1.cds|GENE_EKO05_001642-T1.cds|transcript|EKO05_001642-T1|protein_coding||c.-4689_-4688delGTinsAC|||||4689|,AC|downstream_gene_variant|MODIFIER|EKO05_001639-T1.cds|GENE_EKO05_001639-T1.cds|transcript|EKO05_001639-T1|protein_coding||c.*3724_*3725delGTinsAC|||||3724|,AC|downstream_gene_variant|MODIFIER|EKO05_001640-T1.cds|GENE_EKO05_001640-T1.cds|transcript|EKO05_001640-T1|protein_coding||c.*474_*475delGTinsAC|||||474|,AC|intergenic_region|MODIFIER|EKO05_001640-EKO05_001641|EKO05_001640-EKO05_001641|intergenic_region|EKO05_001640-EKO05_001641|||n.2323720_2323721delGTinsAC||||||;AO=5128;CIGAR=2X;DPB=24189.5;DPRA=0.942664;EPP=3.49981;EPPR=34.6592;GTI=0;LEN=2;MEANALT=1.71429;MQM=59.999;MQMR=59.9988;NS=267;NUMALT=1;ODDS=78.5389;PAIRED=0.99961;PAIREDR=0.999048;PAO=36;PQA=1181;PQR=0;PRO=0;QA=181727;QR=677105;RO=18911;RPL=2464;RPP=19.9485;RPPR=22.596;RPR=2664;RUN=1;SAF=2277;SAP=142.528;SAR=2851;SRF=8194;SRP=733.938;SRR=10717;TYPE=mnp;technology.Illumina=1;DP=21767	GT:AD:DP:GQ:PL	0/0:75,0:75:100:0,225,255	1/1:0,68:68:100:255,204,0	1/1:0,66:66:100:255,198,0	1/1:0,25:25:99:255,75,0	1/1:0,77:77:100:255,231,0	0/0:88,0:88:100:0,255,255	0/0:114,0:114:100:0,255,255	0/0:86,0:86:100:0,255,255	0/0:114,0:114:100:0,255,255	1/1:0,67:67:100:255,201,0	0/0:111,0:111:100:0,255,255	1/1:15,70:85:100:255,0,255	1/1:0,45:45:99:255,135,0	0/0:69,0:69:100:0,207,255	0/0:76,0:76:100:0,228,255	0/0:69,0:69:100:0,207,255	0/0:99,0:99:100:0,255,255	0/0:56,0:56:100:0,168,255	0/0:95,0:95:100:0,255,255	0/0:93,0:93:100:0,255,255	0/0:81,0:81:100:0,244,255	0/0:61,0:61:100:0,183,255	0/0:79,0:79:100:0,237,255	0/0:84,0:84:100:0,253,255	0/0:69,0:69:100:0,207,255	0/0:84,0:84:100:0,253,255	0/0:74,0:74:100:0,222,255	0/0:64,0:64:100:0,192,255	0/0:100,0:100:100:0,255,255	0/0:79,0:79:100:0,237,255	0/0:104,0:104:100:0,255,255	0/0:74,0:74:100:0,222,255	0/0:115,0:115:100:0,255,255	0/0:89,0:89:100:0,255,255	0/0:86,0:86:100:0,255,255	0/0:77,0:77:100:0,231,255	0/0:85,0:85:100:0,255,255	0/0:95,0:95:100:0,255,255	0/0:65,0:65:100:0,195,255	1/1:0,55:55:100:255,165,0	1/1:0,63:63:100:255,189,0	1/1:0,97:97:100:255,255,0	0/0:72,0:72:100:0,216,255	0/0:87,0:87:100:0,255,255	1/1:0,83:83:100:255,250,0	1/1:0,82:82:100:255,247,0	1/1:0,55:55:100:255,165,0	1/1:0,95:95:100:255,255,0	0/0:90,0:90:100:0,255,255	0/0:354,0:354:100:0,255,255	0/0:56,0:56:100:0,168,255	1/1:0,57:57:100:255,171,0	0/0:76,0:76:100:0,228,255	0/0:73,0:73:100:0,219,255	0/0:56,0:56:100:0,168,255	0/0:66,0:66:100:0,198,255	0/0:104,0:104:100:0,255,255	0/0:66,0:66:100:0,198,255	0/0:67,0:67:100:0,201,255	0/0:75,0:75:100:0,225,255	0/0:93,0:93:100:0,255,255	0/0:93,0:93:100:0,255,255	0/0:76,0:76:100:0,228,255	0/0:71,0:71:100:0,213,255	0/0:78,0:78:100:0,234,255	0/0:49,0:49:99:0,147,255	0/0:44,0:44:99:0,132,255	0/0:70,0:70:100:0,210,255	0/0:81,0:81:100:0,244,255	0/0:142,0:142:100:0,255,255	0/0:65,0:65:100:0,195,255	0/0:61,0:61:100:0,183,255	0/0:67,0:67:100:0,201,255	0/0:85,0:85:100:0,255,255	0/0:109,0:109:100:0,255,255	0/0:56,0:56:100:0,168,255	0/0:95,0:95:100:0,255,255	0/0:88,0:88:100:0,255,255	0/0:65,0:65:100:0,195,255	0/0:79,0:79:100:0,237,255	0/0:64,0:64:100:0,192,255	0/0:99,0:99:100:0,255,255	0/0:78,0:78:100:0,234,255	0/0:57,0:57:100:0,171,255	0/0:78,0:78:100:0,234,255	0/0:66,0:66:100:0,198,255	0/0:86,0:86:100:0,255,255	0/0:76,0:76:100:0,228,255	0/0:85,0:85:100:0,255,255	0/0:83,0:83:100:0,250,255	0/0:68,0:68:100:0,204,255	0/0:89,0:89:100:0,255,255	0/0:86,0:86:100:0,255,255	0/0:34,24:58:100:255,0,255	1/1:0,74:74:100:255,222,0	1/1:0,67:67:100:255,201,0	0/0:62,0:62:100:0,186,255	0/0:48,0:48:99:0,144,255	0/0:86,0:86:100:0,255,255	1/1:0,64:64:100:255,192,0	1/1:0,81:81:100:255,244,0	1/1:0,83:83:100:255,250,0	1/1:0,112:112:100:255,255,0	1/1:0,101:101:100:255,255,0	1/1:0,74:74:100:255,222,0	1/1:0,96:96:100:255,255,0	1/1:0,104:104:100:255,255,0	1/1:0,91:91:100:255,255,0	1/1:0,82:82:100:255,247,0	0/0:78,0:78:100:0,234,255	1/1:0,85:85:100:255,255,0	0/0:86,0:86:100:0,255,255	0/0:80,0:80:100:0,240,255	0/0:89,0:89:100:0,255,255	0/0:81,0:81:100:0,244,255	0/0:88,0:88:100:0,255,255	0/0:101,0:101:100:0,255,255	0/0:145,0:145:100:0,255,255	0/0:146,0:146:100:0,255,255	0/0:70,0:70:100:0,210,255	0/0:108,0:108:100:0,255,255	0/0:100,0:100:100:0,255,255	0/0:123,14:137:99:92,0,255	0/0:128,0:128:100:0,255,255	0/0:127,0:127:100:0,255,255	0/0:114,0:114:100:0,255,255	0/0:122,0:122:100:0,255,255	0/0:130,0:130:100:0,255,255	0/0:92,0:92:100:0,255,255	0/0:120,0:120:100:0,255,255	0/0:122,0:122:100:0,255,255	0/0:95,0:95:100:0,255,255	0/0:86,0:86:100:0,255,255	0/0:86,0:86:100:0,255,255	0/0:106,0:106:100:0,255,255	0/0:114,0:114:100:0,255,255	0/0:97,0:97:100:0,255,255	0/0:108,0:108:100:0,255,255	0/0:107,0:107:100:0,255,255	0/0:139,0:139:100:0,255,255	0/0:147,0:147:100:0,255,255	0/0:93,0:93:100:0,255,255	0/0:128,0:128:100:0,255,255	0/0:91,0:91:100:0,255,255	0/0:89,0:89:100:0,255,255	0/0:128,0:128:100:0,255,255	0/0:99,0:99:100:0,255,255	0/0:92,0:92:100:0,255,255	0/0:87,0:87:100:0,255,255	0/0:102,0:102:100:0,255,255	0/0:120,0:120:100:0,255,255	0/0:88,0:88:100:0,255,255	0/0:143,0:143:100:0,255,255	0/0:117,0:117:100:0,255,255	0/0:95,0:95:100:0,255,255	0/0:117,0:117:100:0,255,255	0/0:104,0:104:100:0,255,255	0/0:130,0:130:100:0,255,255	0/0:92,0:92:100:0,255,255	0/0:125,0:125:100:0,255,255	0/0:81,0:81:100:0,244,255	0/0:121,0:121:100:0,255,255	0/0:142,0:142:100:0,255,255	0/0:117,0:117:100:0,255,255	0/0:126,0:126:100:0,255,255	0/0:110,0:110:100:0,255,255	0/0:115,0:115:100:0,255,255	0/0:118,0:118:100:0,255,255	0/0:129,0:129:100:0,255,255	0/0:117,0:117:100:0,255,255	0/0:126,0:126:100:0,255,255	1/1:0,108:108:100:255,255,0	1/1:0,82:82:100:255,247,0	0/0:120,0:120:100:0,255,255	1/1:0,83:83:100:255,250,0	0/0:82,0:82:100:0,247,255	0/0:180,0:180:100:0,255,255	1/1:0,60:60:100:255,180,0	0/0:96,0:96:100:0,255,255	1/1:0,99:99:100:255,255,0	0/0:104,0:104:100:0,255,255	1/1:0,91:91:100:255,255,0	0/0:93,0:93:100:0,255,255	0/0:96,0:96:100:0,255,255	1/1:0,103:103:100:255,255,0	0/0:143,0:143:100:0,255,255	0/0:122,0:122:100:0,255,255	1/1:0,95:95:100:255,255,0	0/0:98,0:98:100:0,255,255	0/0:83,0:83:100:0,250,255	0/0:95,0:95:100:0,255,255	0/0:90,0:90:100:0,255,255	0/0:82,0:82:100:0,247,255	0/0:99,0:99:100:0,255,255	0/0:88,0:88:100:0,255,255	0/0:127,0:127:100:0,255,255	0/0:178,0:178:100:0,255,255	0/0:133,0:133:100:0,255,255	0/0:97,0:97:100:0,255,255	0/0:99,0:99:100:0,255,255	0/0:95,0:95:100:0,255,255	0/0:128,0:128:100:0,255,255	0/0:121,0:121:100:0,255,255	0/0:97,0:97:100:0,255,255	0/0:103,0:103:100:0,255,255	0/0:118,0:118:100:0,255,255	1/1:0,184:184:100:255,255,0	1/1:0,222:222:100:255,255,0	0/0:82,6:88:99:0,48,255	1/1:3,168:171:100:255,255,0	1/1:0,144:144:100:255,255,0	1/1:0,193:193:100:255,255,0	0/0:73,0:73:100:0,219,255	0/0:73,0:73:100:0,219,255	0/0:68,0:68:100:0,204,255	0/0:107,0:107:100:0,255,255	1/1:0,62:62:100:255,186,0	0/0:76,0:76:100:0,228,255	0/0:66,0:66:100:0,198,255	0/0:75,0:75:100:0,225,255	0/0:90,0:90:100:0,255,255	0/0:92,0:92:100:0,255,255	0/0:60,0:60:100:0,180,255	0/0:85,0:85:100:0,255,255	0/0:52,0:52:99:0,156,255	0/0:107,0:107:100:0,255,255	0/0:94,0:94:100:0,255,255	0/0:126,0:126:100:0,255,255	0/0:80,0:80:100:0,240,255	0/0:78,0:78:100:0,234,255
ARME14_CTG_02	2380357	SARME14_CTG_02_2380357	TCTTTTTTTTTTTTTTTTTTTTTTTTTTTTTTGCAAATGCTG	TTTTTTTTTTTTTTTTTTTTTTTTTTTTTTTTGCAAATGCTG	.	PASS	AB=0;ABP=0;AC=255;AF=0.958647;AN=266;ANN=TTTTTTTTTTTTTTTTTTTTTTTTTTTTTTTTGCAAATGCTG|upstream_gene_variant|MODIFIER|EKO05_001661-T1.cds|GENE_EKO05_001661-T1.cds|transcript|EKO05_001661-T1|protein_coding||c.-4799G>A|||||4799|,TTTTTTTTTTTTTTTTTTTTTTTTTTTTTTTTGCAAATGCTG|upstream_gene_variant|MODIFIER|EKO05_001664-T1.cds|GENE_EKO05_001664-T1.cds|transcript|EKO05_001664-T1|protein_coding||c.-2181C>T|||||2181|,TTTTTTTTTTTTTTTTTTTTTTTTTTTTTTTTGCAAATGCTG|downstream_gene_variant|MODIFIER|EKO05_001662-T1.cds|GENE_EKO05_001662-T1.cds|transcript|EKO05_001662-T1|protein_coding||c.*1189C>T|||||1189|,TTTTTTTTTTTTTTTTTTTTTTTTTTTTTTTTGCAAATGCTG|downstream_gene_variant|MODIFIER|EKO05_001663|EKO05_001663|transcript|EKO05_001663-T1|protein_coding||c.*574G>A|||||574|,TTTTTTTTTTTTTTTTTTTTTTTTTTTTTTTTGCAAATGCTG|intergenic_region|MODIFIER|EKO05_001662-EKO05_001663|EKO05_001662-EKO05_001663|intergenic_region|EKO05_001662-EKO05_001663|||n.2380358C>T||||||;AO=2304;CIGAR=1M1X40M;DPB=18877;DPRA=0;EPP=3180.01;EPPR=40.6268;GTI=8;LEN=1;MEANALT=9.87218;MQM=59.6254;MQMR=60;NS=266;NUMALT=1;ODDS=0.325548;PAIRED=0.998698;PAIREDR=1;PAO=6422.39;PQA=190507;PQR=171297;PRO=5592.11;QA=67012;QR=9773;RO=291;RPL=234;RPP=3180.01;RPPR=56.924;RPR=2070;RUN=1;SAF=0;SAP=5006.08;SAR=2304;SRF=23;SRP=450.923;SRR=268;TYPE=snp;technology.Illumina=1;DP=2288	GT:AD:DP:GQ:PL	1/1:0,5:5:96:180,15,0	1/1:0,4:4:94:144,12,0	1/1:0,7:7:99:252,21,0	1/1:0,4:4:94:144,12,0	./.:0,0:0	1/1:0,12:12:99:255,36,0	1/1:0,11:11:99:255,33,0	1/1:0,6:6:98:216,18,0	1/1:0,20:20:99:255,60,0	1/1:0,9:9:99:255,27,0	1/1:0,16:16:99:255,48,0	1/1:0,13:13:99:255,39,0	./.:0,0:0	1/1:0,12:12:99:255,36,0	1/1:0,9:9:99:255,27,0	1/1:1,6:7:96:195,0,15	1/1:0,8:8:99:255,24,0	1/1:0,6:6:98:216,18,0	1/1:0,8:8:99:255,24,0	1/1:2,8:10:99:255,0,42	1/1:2,8:10:99:255,0,42	1/1:1,3:4:99:96,0,24	1/1:2,8:10:99:255,0,42	1/1:1,9:10:79:255,0,6	1/1:0,4:4:94:144,12,0	1/1:0,10:10:99:255,30,0	1/1:0,8:8:99:255,24,0	1/1:2,4:6:99:126,0,54	1/1:0,10:10:99:255,30,0	1/1:0,9:9:99:255,27,0	1/1:1,15:16:94:255,12,0	1/1:0,6:6:98:216,18,0	1/1:3,10:13:99:255,0,69	0/0:2,3:5:99:93,0,57	1/1:0,6:6:98:216,18,0	1/1:2,7:9:99:225,0,45	1/1:0,5:5:96:180,15,0	1/1:4,11:15:99:255,0,99	1/1:0,6:6:98:216,18,0	1/1:0,5:5:96:180,15,0	1/1:1,5:6:98:162,0,18	1/1:2,6:8:99:192,0,48	1/1:1,4:5:99:129,0,21	1/1:0,8:8:99:255,24,0	1/1:2,7:9:99:225,0,45	0/0:1,1:2:99:30,0,30	1/1:0,5:5:96:180,15,0	1/1:0,6:6:98:216,18,0	1/1:1,7:8:93:228,0,12	1/1:8,30:38:100:255,0,174	1/1:1,2:3:99:63,0,27	1/1:2,6:8:99:192,0,48	1/1:4,8:12:99:252,0,108	1/1:1,7:8:93:228,0,12	1/1:0,6:6:98:216,18,0	0/0:3,4:7:99:123,0,87	0/0:5,4:9:99:117,0,153	1/1:3,5:8:99:156,0,84	1/1:2,10:12:99:255,0,36	1/1:2,11:13:99:255,0,33	1/1:0,3:3:88:108,9,0	1/1:1,3:4:99:96,0,24	1/1:2,8:10:99:255,0,42	1/1:1,6:7:96:195,0,15	1/1:2,8:10:99:255,0,42	1/1:2,2:4:99:60,0,60	1/1:0,4:4:94:144,12,0	0/0:1,2:3:99:63,0,27	1/1:0,13:13:99:255,39,0	1/1:0,9:9:99:255,27,0	1/1:1,7:8:93:228,0,12	1/1:0,5:5:96:180,15,0	1/1:2,9:11:99:255,0,39	1/1:1,8:9:88:255,0,9	1/1:5,7:12:99:216,0,144	0/0:3,4:7:99:123,0,87	1/1:3,6:9:99:189,0,81	1/1:2,9:11:99:255,0,39	1/1:2,5:7:99:159,0,51	1/1:1,9:10:79:255,0,6	1/1:0,5:5:96:180,15,0	1/1:1,6:7:96:195,0,15	1/1:0,4:4:94:144,12,0	1/1:1,6:7:96:195,0,15	1/1:1,8:9:88:255,0,9	1/1:0,5:5:96:180,15,0	1/1:1,12:13:67:255,4,0	1/1:2,8:10:99:255,0,42	1/1:2,8:10:99:255,0,42	1/1:0,12:12:99:255,36,0	1/1:2,11:13:99:255,0,33	1/1:0,8:8:99:255,24,0	1/1:0,14:14:99:255,42,0	1/1:1,6:7:96:195,0,15	1/1:1,8:9:88:255,0,9	1/1:2,5:7:99:159,0,51	0/0:2,2:4:99:60,0,60	1/1:1,5:6:98:162,0,18	1/1:2,8:10:99:255,0,42	1/1:1,2:3:99:63,0,27	1/1:3,8:11:99:255,0,75	1/1:1,9:10:79:255,0,6	1/1:4,12:16:99:255,0,96	1/1:1,10:11:66:255,0,3	1/1:2,4:6:99:126,0,54	1/1:2,10:12:99:255,0,36	1/1:2,4:6:99:126,0,54	1/1:1,11:12:50:255,0,0	1/1:3,10:13:99:255,0,69	1/1:2,15:17:99:255,0,21	1/1:2,10:12:99:255,0,36	1/1:1,8:9:88:255,0,9	1/1:3,7:10:99:222,0,78	1/1:2,5:7:99:159,0,51	1/1:0,5:5:96:180,15,0	1/1:1,5:6:98:162,0,18	1/1:4,8:12:99:252,0,108	1/1:0,5:5:96:180,15,0	1/1:2,15:17:99:255,0,21	1/1:2,10:12:99:255,0,36	1/1:2,11:13:99:255,0,33	1/1:0,8:8:99:255,24,0	1/1:2,12:14:99:255,0,30	1/1:2,8:10:99:255,0,42	1/1:2,16:18:98:255,0,18	1/1:0,6:6:98:216,18,0	1/1:1,8:9:88:255,0,9	1/1:4,6:10:99:186,0,114	1/1:1,6:7:96:195,0,15	1/1:2,8:10:99:255,0,42	1/1:0,6:6:98:216,18,0	1/1:0,9:9:99:255,27,0	1/1:3,11:14:99:255,0,66	1/1:5,7:12:99:216,0,144	1/1:3,11:14:99:255,0,66	1/1:1,6:7:96:195,0,15	1/1:1,11:12:50:255,0,0	1/1:0,7:7:99:252,21,0	1/1:4,10:14:99:255,0,102	1/1:4,17:21:99:255,0,81	1/1:3,10:13:99:255,0,69	1/1:1,2:3:99:63,0,27	1/1:3,12:15:99:255,0,63	1/1:1,13:14:80:255,6,0	0/0:3,4:7:99:123,0,87	1/1:2,7:9:99:225,0,45	1/1:0,11:11:99:255,33,0	1/1:1,10:11:66:255,0,3	1/1:1,10:11:66:255,0,3	1/1:2,6:8:99:192,0,48	0/0:4,5:9:99:153,0,117	1/1:0,9:9:99:255,27,0	1/1:3,13:16:99:255,0,60	1/1:0,15:15:99:255,45,0	1/1:1,11:12:50:255,0,0	1/1:2,17:19:96:255,0,15	1/1:0,12:12:99:255,36,0	1/1:1,9:10:79:255,0,6	1/1:1,12:13:67:255,4,0	1/1:1,10:11:66:255,0,3	0/0:2,2:4:99:60,0,60	1/1:0,11:11:99:255,33,0	1/1:3,12:15:99:255,0,63	1/1:5,9:14:99:255,0,138	1/1:2,6:8:99:192,0,48	1/1:0,9:9:99:255,27,0	1/1:2,14:16:99:255,0,24	1/1:2,8:10:99:255,0,42	1/1:1,5:6:98:162,0,18	1/1:3,14:17:99:255,0,57	1/1:0,12:12:99:255,36,0	1/1:1,13:14:80:255,6,0	1/1:0,9:9:99:255,27,0	1/1:2,14:16:99:255,0,24	1/1:1,6:7:96:195,0,15	1/1:0,6:6:98:216,18,0	1/1:2,15:17:99:255,0,21	1/1:4,6:10:99:186,0,114	1/1:1,9:10:79:255,0,6	1/1:0,7:7:99:252,21,0	1/1:3,8:11:99:255,0,75	1/1:4,11:15:99:255,0,99	1/1:1,12:13:67:255,4,0	1/1:1,5:6:98:162,0,18	1/1:2,12:14:99:255,0,30	1/1:3,6:9:99:189,0,81	1/1:1,9:10:79:255,0,6	0/0:2,3:5:99:93,0,57	1/1:0,10:10:99:255,30,0	1/1:0,5:5:96:180,15,0	1/1:1,8:9:88:255,0,9	1/1:1,16:17:97:255,15,0	1/1:2,10:12:99:255,0,36	1/1:0,6:6:98:216,18,0	1/1:4,10:14:99:255,0,102	1/1:3,12:15:99:255,0,63	1/1:0,14:14:99:255,42,0	1/1:1,10:11:66:255,0,3	1/1:0,9:9:99:255,27,0	1/1:3,10:13:99:255,0,69	1/1:0,6:6:98:216,18,0	1/1:1,5:6:98:162,0,18	1/1:0,6:6:98:216,18,0	1/1:1,6:7:96:195,0,15	1/1:2,8:10:99:255,0,42	1/1:1,14:15:89:255,9,0	1/1:1,34:35:99:255,69,0	1/1:0,37:37:99:255,111,0	1/1:0,7:7:99:252,21,0	1/1:0,20:20:99:255,60,0	1/1:0,19:19:99:255,57,0	1/1:0,20:20:99:255,60,0	1/1:1,5:6:98:162,0,18	1/1:0,5:5:96:180,15,0	1/1:0,8:8:99:255,24,0	1/1:0,12:12:99:255,36,0	1/1:0,6:6:98:216,18,0	1/1:0,9:9:99:255,27,0	1/1:0,8:8:99:255,24,0	1/1:0,7:7:99:252,21,0	1/1:0,13:13:99:255,39,0	1/1:0,9:9:99:255,27,0	1/1:0,13:13:99:255,39,0	1/1:0,13:13:99:255,39,0	1/1:0,8:8:99:255,24,0	1/1:0,11:11:99:255,33,0	./.:0,0:0	1/1:0,26:26:99:255,78,0	1/1:0,5:5:96:180,15,0	1/1:0,13:13:99:255,39,0
ARME14_CTG_02	2445925	SARME14_CTG_02_2445925	T	C	.	PASS	AB=0;ABP=0;AC=3;AF=0.011236;AN=267;ANN=C|upstream_gene_variant|MODIFIER|EKO05_001682|EKO05_001682|transcript|EKO05_001682-T1|protein_coding||c.-3529A>G|||||3529|,C|upstream_gene_variant|MODIFIER|MCH1|EKO05_001685|transcript|EKO05_001685-T1|protein_coding||c.-1702T>C|||||1702|,C|downstream_gene_variant|MODIFIER|EKO05_001683|EKO05_001683|transcript|EKO05_001683-T1|protein_coding||c.*895T>C|||||895|,C|downstream_gene_variant|MODIFIER|EKO05_001684-T1.cds|GENE_EKO05_001684-T1.cds|transcript|EKO05_001684-T1|protein_coding||c.*44A>G|||||44|,C|downstream_gene_variant|MODIFIER|EKO05_001686-T1.cds|GENE_EKO05_001686-T1.cds|transcript|EKO05_001686-T1|protein_coding||c.*4872A>G|||||4872|,C|intergenic_region|MODIFIER|EKO05_001683-RRP42|EKO05_001683-EKO05_001684|intergenic_region|EKO05_001683-EKO05_001684|||n.2445925T>C||||||;AO=213;CIGAR=1X;DPB=20816;DPRA=1.70473;EPP=15.4988;EPPR=451.64;GTI=0;LEN=1;MEANALT=1.5;MQM=60;MQMR=59.9001;NS=267;NUMALT=1;ODDS=67.542;PAIRED=1;PAIREDR=0.999367;PAO=0;PQA=0;PQR=0;PRO=0;QA=7287;QR=740031;RO=20540;RPL=128;RPP=21.8603;RPPR=334.967;RPR=85;RUN=1;SAF=90;SAP=14.1123;SAR=123;SRF=9546;SRP=224.672;SRR=10994;TYPE=snp;technology.Illumina=1;DP=18843	GT:AD:DP:GQ:PL	0/0:91,0:91:100:0,255,255	0/0:106,1:107:100:0,255,255	0/0:102,0:102:100:0,255,255	0/0:43,0:43:99:0,129,255	0/0:117,0:117:100:0,255,255	0/0:91,0:91:100:0,255,255	0/0:107,0:107:100:0,255,255	0/0:117,0:117:100:0,255,255	0/0:119,0:119:100:0,255,255	0/0:88,0:88:100:0,255,255	0/0:90,0:90:100:0,255,255	0/0:66,0:66:100:0,198,255	0/0:42,0:42:99:0,126,255	0/0:60,0:60:100:0,180,255	0/0:61,0:61:100:0,183,255	0/0:73,0:73:100:0,219,255	0/0:101,0:101:100:0,255,255	0/0:71,0:71:100:0,213,255	0/0:76,0:76:100:0,228,255	0/0:76,0:76:100:0,228,255	0/0:67,0:67:100:0,201,255	0/0:70,0:70:100:0,210,255	0/0:98,0:98:100:0,255,255	0/0:96,0:96:100:0,255,255	0/0:50,0:50:99:0,150,255	0/0:52,0:52:99:0,156,255	0/0:95,0:95:100:0,255,255	0/0:49,0:49:99:0,147,255	0/0:73,0:73:100:0,219,255	0/0:76,0:76:100:0,228,255	0/0:76,0:76:100:0,228,255	0/0:63,0:63:100:0,189,255	0/0:86,0:86:100:0,255,255	0/0:72,0:72:100:0,216,255	0/0:80,0:80:100:0,240,255	0/0:94,0:94:100:0,255,255	0/0:68,0:68:100:0,204,255	0/0:68,0:68:100:0,204,255	0/0:68,0:68:100:0,204,255	0/0:47,0:47:99:0,141,255	0/0:61,0:61:100:0,183,255	0/0:68,0:68:100:0,204,255	0/0:49,0:49:99:0,147,255	0/0:49,0:49:99:0,147,255	0/0:76,0:76:100:0,228,255	0/0:68,0:68:100:0,204,255	0/0:50,0:50:99:0,150,255	0/0:57,0:57:100:0,171,255	0/0:59,0:59:100:0,177,255	0/0:338,1:339:100:0,255,255	0/0:71,0:71:100:0,213,255	0/0:62,0:62:100:0,186,255	0/0:52,0:52:99:0,156,255	0/0:60,0:60:100:0,180,255	0/0:69,0:69:100:0,207,255	0/0:75,0:75:100:0,225,255	0/0:93,0:93:100:0,255,255	0/0:49,0:49:99:0,147,255	0/0:65,0:65:100:0,195,255	0/0:62,0:62:100:0,186,255	0/0:61,0:61:100:0,183,255	0/0:78,0:78:100:0,234,255	0/0:76,0:76:100:0,228,255	0/0:50,0:50:99:0,150,255	0/0:74,0:74:100:0,222,255	0/0:44,0:44:99:0,132,255	0/0:40,0:40:99:0,120,255	0/0:59,0:59:100:0,177,255	0/0:66,0:66:100:0,198,255	0/0:121,0:121:100:0,255,255	0/0:46,0:46:99:0,138,255	0/0:60,0:60:100:0,180,255	0/0:78,0:78:100:0,234,255	0/0:56,0:56:100:0,168,255	0/0:92,0:92:100:0,255,255	0/0:57,0:57:100:0,171,255	0/0:60,0:60:100:0,180,255	1/1:0,73:73:100:255,219,0	0/0:90,0:90:100:0,255,255	1/1:1,76:77:100:255,196,0	1/1:0,61:61:100:255,183,0	0/0:80,0:80:100:0,240,255	0/0:63,0:63:100:0,189,255	0/0:55,0:55:100:0,165,255	0/0:81,0:81:100:0,244,255	0/0:59,0:59:100:0,177,255	0/0:72,0:72:100:0,216,255	0/0:79,0:79:100:0,237,255	0/0:68,0:68:100:0,204,255	0/0:82,0:82:100:0,247,255	0/0:75,0:75:100:0,225,255	0/0:75,0:75:100:0,225,255	0/0:74,0:74:100:0,222,255	0/0:51,0:51:99:0,153,255	0/0:58,0:58:100:0,174,255	0/0:70,0:70:100:0,210,255	0/0:41,0:41:99:0,123,255	0/0:42,0:42:99:0,126,255	0/0:77,0:77:100:0,231,255	0/0:51,0:51:99:0,153,255	0/0:75,0:75:100:0,225,255	0/0:74,0:74:100:0,222,255	0/0:87,0:87:100:0,255,255	0/0:66,0:66:100:0,198,255	0/0:68,0:68:100:0,204,255	0/0:81,0:81:100:0,244,255	0/0:101,0:101:100:0,255,255	0/0:67,0:67:100:0,201,255	0/0:54,0:54:100:0,162,255	0/0:82,0:82:100:0,247,255	0/0:83,0:83:100:0,250,255	0/0:61,0:61:100:0,183,255	0/0:62,0:62:100:0,186,255	0/0:88,0:88:100:0,255,255	0/0:75,0:75:100:0,225,255	0/0:90,0:90:100:0,255,255	0/0:69,0:69:100:0,207,255	0/0:92,0:92:100:0,255,255	0/0:126,0:126:100:0,255,255	0/0:65,0:65:100:0,195,255	0/0:84,0:84:100:0,253,255	0/0:68,0:68:100:0,204,255	0/0:101,0:101:100:0,255,255	0/0:101,0:101:100:0,255,255	0/0:80,0:80:100:0,240,255	0/0:94,0:94:100:0,255,255	0/0:114,0:114:100:0,255,255	0/0:84,0:84:100:0,253,255	0/0:83,0:83:100:0,250,255	0/0:77,0:77:100:0,231,255	0/0:70,0:70:100:0,210,255	0/0:74,0:74:100:0,222,255	0/0:70,0:70:100:0,210,255	0/0:85,0:85:100:0,255,255	0/0:88,0:88:100:0,255,255	0/0:73,0:73:100:0,219,255	0/0:97,0:97:100:0,255,255	0/0:105,0:105:100:0,255,255	0/0:110,0:110:100:0,255,255	0/0:116,0:116:100:0,255,255	0/0:99,0:99:100:0,255,255	0/0:76,0:76:100:0,228,255	0/0:80,0:80:100:0,240,255	0/0:80,0:80:100:0,240,255	0/0:75,0:75:100:0,225,255	0/0:108,0:108:100:0,255,255	0/0:96,0:96:100:0,255,255	0/0:83,0:83:100:0,250,255	0/0:73,0:73:100:0,219,255	0/0:78,0:78:100:0,234,255	0/0:96,0:96:100:0,255,255	0/0:73,0:73:100:0,219,255	0/0:115,0:115:100:0,255,255	0/0:74,0:74:100:0,222,255	0/0:68,0:68:100:0,204,255	0/0:100,0:100:100:0,255,255	0/0:71,0:71:100:0,213,255	0/0:93,0:93:100:0,255,255	0/0:71,0:71:100:0,213,255	0/0:95,0:95:100:0,255,255	0/0:74,0:74:100:0,222,255	0/0:76,0:76:100:0,228,255	0/0:106,0:106:100:0,255,255	0/0:78,0:78:100:0,234,255	0/0:101,0:101:100:0,255,255	0/0:75,0:75:100:0,225,255	0/0:93,0:93:100:0,255,255	0/0:81,0:81:100:0,244,255	0/0:113,0:113:100:0,255,255	0/0:91,0:91:100:0,255,255	0/0:98,0:98:100:0,255,255	0/0:63,0:63:100:0,189,255	0/0:67,0:67:100:0,201,255	0/0:97,0:97:100:0,255,255	0/0:76,0:76:100:0,228,255	0/0:72,0:72:100:0,216,255	0/0:121,0:121:100:0,255,255	0/0:52,0:52:99:0,156,255	0/0:87,0:87:100:0,255,255	0/0:90,0:90:100:0,255,255	0/0:84,0:84:100:0,253,255	0/0:80,0:80:100:0,240,255	0/0:80,0:80:100:0,240,255	0/0:86,0:86:100:0,255,255	0/0:99,0:99:100:0,255,255	0/0:104,0:104:100:0,255,255	0/0:113,0:113:100:0,255,255	0/0:72,0:72:100:0,216,255	0/0:81,0:81:100:0,244,255	0/0:63,0:63:100:0,189,255	0/0:78,0:78:100:0,234,255	0/0:104,0:104:100:0,255,255	0/0:82,0:82:100:0,247,255	0/0:90,0:90:100:0,255,255	0/0:66,0:66:100:0,198,255	0/0:106,0:106:100:0,255,255	0/0:114,0:114:100:0,255,255	0/0:74,0:74:100:0,222,255	0/0:81,0:81:100:0,244,255	0/0:102,0:102:100:0,255,255	0/0:58,0:58:100:0,174,255	0/0:87,0:87:100:0,255,255	0/0:95,0:95:100:0,255,255	0/0:84,0:84:100:0,253,255	0/0:81,0:81:100:0,244,255	0/0:83,0:83:100:0,250,255	0/0:163,0:163:100:0,255,255	0/0:209,0:209:100:0,255,255	0/0:83,0:83:100:0,250,255	0/0:134,0:134:100:0,255,255	0/0:136,0:136:100:0,255,255	0/0:176,0:176:100:0,255,255	0/0:94,0:94:100:0,255,255	0/0:84,0:84:100:0,253,255	0/0:94,0:94:100:0,255,255	0/0:123,0:123:100:0,255,255	0/0:95,0:95:100:0,255,255	0/0:119,1:120:100:0,255,255	0/0:104,0:104:100:0,255,255	0/0:98,0:98:100:0,255,255	0/0:107,0:107:100:0,255,255	0/0:119,0:119:100:0,255,255	0/0:53,0:53:99:0,159,255	0/0:73,0:73:100:0,219,255	0/0:46,0:46:99:0,138,255	0/0:73,0:73:100:0,219,255	0/0:58,0:58:100:0,174,255	0/0:98,0:98:100:0,255,255	0/0:64,0:64:100:0,192,255	0/0:85,0:85:100:0,255,255
ARME14_CTG_02	2447510	SARME14_CTG_02_2447510	CACGCCCACGACGCCCACGACGCCCACGACGCCCACGCCCACG	.	.	PASS	AB=0;ABP=0;AC=6;AF=0.0225564;AN=266;ANN=CACGCCCACGACGCCCACGACGCCCACGACGCCCACGACGCCCACGCCCACG|upstream_gene_variant|MODIFIER|EKO05_001684-T1.cds|GENE_EKO05_001684-T1.cds|transcript|EKO05_001684-T1|protein_coding||c.-467_-466insCGTGGGCGT|||||467|,CACGCCCACGACGCCCACGACGCCCACGACGCCCACGACGCCCACGCCCACG|upstream_gene_variant|MODIFIER|MCH1|EKO05_001685|transcript|EKO05_001685-T1|protein_coding||c.-81_-80insACGCCCACG|||||80|,CACGCCCACGACGCCCACGACGCCCACGACGCCCACGACGCCCACGCCCACG|downstream_gene_variant|MODIFIER|EKO05_001683|EKO05_001683|transcript|EKO05_001683-T1|protein_coding||c.*2516_*2517insACGCCCACG|||||2517|,CACGCCCACGACGCCCACGACGCCCACGACGCCCACGACGCCCACGCCCACG|downstream_gene_variant|MODIFIER|EKO05_001686-T1.cds|GENE_EKO05_001686-T1.cds|transcript|EKO05_001686-T1|protein_coding||c.*3250_*3251insCGTGGGCGT|||||3250|,CACGCCCACGACGCCCACGACGCCCACGACGCCCACGACGCCCACGCCCACG|intergenic_region|MODIFIER|RRP42-MCH1|EKO05_001684-EKO05_001685|intergenic_region|EKO05_001684-EKO05_001685|||n.2447546_2447547insACGCCCACG||||||;AO=225;CIGAR=1M9I42M;DPB=16773.6;DPRA=0.922051;EPP=12.2849;EPPR=4.46451;GTI=1;LEN=9;MEANALT=9.33333;MQM=60;MQMR=60;NS=266;NUMALT=1;ODDS=3.20254;PAIRED=1;PAIREDR=0.997987;PAO=1290.75;PQA=44077.4;PQR=65613.9;PRO=1886.25;QA=6771;QR=463995;RO=12915;RPL=155;RPP=72.7387;RPPR=5657.14;RPR=70;RUN=1;SAF=73;SAP=63.2421;SAR=152;SRF=4893;SRP=1649.17;SRR=8022;TYPE=ins;technology.Illumina=1;DP=202	GT:AD:DP:GQ:PL	0/0:0:0:33:0	0/0:0:0:33:0	0/0:0:0:33:0	0/0:0:0:33:0	0/0:0:0:33:0	0/0:0:0:33:0	0/0:0:0:33:0	0/0:0:0:33:0	0/0:23:23:99:0	0/0:0:0:33:0	0/0:0:0:33:0	0/0:0:0:33:0	0/0:0:0:33:0	0/0:0:0:33:0	0/0:0:0:33:0	0/0:0:0:33:0	0/0:0:0:33:0	0/0:0:0:33:0	0/0:0:0:33:0	0/0:0:0:33:0	0/0:0:0:33:0	0/0:0:0:33:0	0/0:0:0:33:0	0/0:0:0:33:0	0/0:0:0:33:0	0/0:0:0:33:0	0/0:0:0:33:0	0/0:0:0:33:0	0/0:0:0:33:0	0/0:0:0:33:0	0/0:0:0:33:0	0/0:0:0:33:0	0/0:0:0:33:0	0/0:0:0:33:0	0/0:0:0:33:0	0/0:0:0:33:0	0/0:0:0:33:0	0/0:0:0:33:0	0/0:0:0:33:0	0/0:0:0:33:0	0/0:0:0:33:0	0/0:0:0:33:0	0/0:0:0:33:0	0/0:0:0:33:0	0/0:0:0:33:0	0/0:0:0:33:0	0/0:0:0:33:0	0/0:0:0:33:0	0/0:0:0:33:0	0/0:0:0:33:0	0/0:0:0:33:0	0/0:0:0:33:0	0/0:0:0:33:0	0/0:0:0:33:0	0/0:0:0:33:0	0/0:0:0:33:0	0/0:0:0:33:0	0/0:0:0:33:0	0/0:0:0:33:0	0/0:0:0:33:0	0/0:0:0:33:0	0/0:0:0:33:0	0/0:0:0:33:0	0/0:0:0:33:0	0/0:0:0:33:0	0/0:0:0:33:0	0/0:0:0:33:0	0/0:0:0:33:0	0/0:27:27:99:0	0/0:75:75:100:0	0/0:0:0:33:0	0/0:0:0:33:0	0/0:0:0:33:0	0/0:0:0:33:0	0/0:0:0:33:0	0/0:0:0:33:0	0/0:0:0:33:0	0/0:0:0:33:0	0/0:0:0:33:0	0/0:0:0:33:0	0/0:0:0:33:0	0/0:0:0:33:0	0/0:0:0:33:0	0/0:0:0:33:0	0/0:0:0:33:0	0/0:0:0:33:0	0/0:0:0:33:0	0/0:0:0:33:0	0/0:0:0:33:0	0/0:0:0:33:0	0/0:0:0:33:0	0/0:0:0:33:0	0/0:0:0:33:0	0/0:0:0:33:0	0/0:0:0:33:0	0/0:0:0:33:0	0/0:0:0:33:0	0/0:0:0:33:0	0/0:0:0:33:0	0/0:0:0:33:0	0/0:0:0:33:0	0/0:0:0:33:0	0/0:0:0:33:0	0/0:0:0:33:0	0/0:0:0:33:0	0/0:0:0:33:0	0/0:0:0:33:0	0/0:0:0:33:0	0/0:0:0:33:0	0/0:0:0:33:0	0/0:0:0:33:0	0/0:0:0:33:0	0/0:0:0:33:0	0/0:0:0:33:0	0/0:0:0:33:0	0/0:0:0:33:0	0/0:0:0:33:0	0/0:0:0:33:0	0/0:0:0:33:0	0/0:0:0:33:0	0/0:0:0:33:0	0/0:0:0:33:0	0/0:0:0:33:0	0/0:0:0:33:0	0/0:0:0:33:0	0/0:0:0:33:0	0/0:0:0:33:0	0/0:0:0:33:0	0/0:0:0:33:0	0/0:0:0:33:0	0/0:0:0:33:0	0/0:0:0:33:0	0/0:0:0:33:0	0/0:0:0:33:0	0/0:0:0:33:0	0/0:0:0:33:0	0/0:0:0:33:0	0/0:0:0:33:0	0/0:0:0:33:0	0/0:0:0:33:0	0/0:0:0:33:0	0/0:0:0:33:0	0/0:0:0:33:0	0/0:0:0:33:0	0/0:0:0:33:0	0/0:0:0:33:0	0/0:0:0:33:0	0/0:0:0:33:0	0/0:0:0:33:0	0/0:0:0:33:0	0/0:0:0:33:0	0/0:0:0:33:0	0/0:0:0:33:0	0/0:0:0:33:0	0/0:0:0:33:0	0/0:0:0:33:0	0/0:0:0:33:0	0/0:0:0:33:0	0/0:0:0:33:0	0/0:0:0:33:0	0/0:0:0:33:0	0/0:0:0:33:0	0/0:0:0:33:0	0/0:0:0:33:0	0/0:0:0:33:0	0/0:0:0:33:0	0/0:0:0:33:0	0/0:0:0:33:0	0/0:0:0:33:0	0/0:0:0:33:0	0/0:0:0:33:0	0/0:0:0:33:0	0/0:0:0:33:0	0/0:0:0:33:0	0/0:0:0:33:0	0/0:0:0:33:0	0/0:0:0:33:0	0/0:0:0:33:0	0/0:0:0:33:0	0/0:0:0:33:0	0/0:0:0:33:0	0/0:0:0:33:0	0/0:0:0:33:0	0/0:0:0:33:0	0/0:0:0:33:0	0/0:77:77:100:0	0/0:0:0:33:0	0/0:0:0:33:0	0/0:0:0:33:0	0/0:0:0:33:0	0/0:0:0:33:0	0/0:0:0:33:0	0/0:0:0:33:0	0/0:0:0:33:0	0/0:0:0:33:0	0/0:0:0:33:0	0/0:0:0:33:0	0/0:0:0:33:0	0/0:0:0:33:0	0/0:0:0:33:0	0/0:0:0:33:0	0/0:0:0:33:0	0/0:0:0:33:0	0/0:0:0:33:0	0/0:0:0:33:0	0/0:0:0:33:0	0/0:0:0:33:0	0/0:0:0:33:0	0/0:0:0:33:0	0/0:0:0:33:0	0/0:0:0:33:0	0/0:0:0:33:0	0/0:0:0:33:0	0/0:0:0:33:0	0/0:0:0:33:0	0/0:0:0:33:0	0/0:0:0:33:0	0/0:0:0:33:0	0/0:0:0:33:0	0/0:0:0:33:0	0/0:0:0:33:0	0/0:0:0:33:0	0/0:0:0:33:0	0/0:0:0:33:0	0/0:0:0:33:0	0/0:0:0:33:0	0/0:0:0:33:0	0/0:0:0:33:0	0/0:0:0:33:0	0/0:0:0:33:0
ARME14_CTG_02	2501750	SARME14_CTG_02_2501750	T	C	.	PASS	AB=0;ABP=0;AC=6;AF=0.0224719;AN=267;ANN=C|upstream_gene_variant|MODIFIER|EKO05_001695-T1.cds|GENE_EKO05_001695-T1.cds|transcript|EKO05_001695-T1|protein_coding||c.-4540A>G|||||4540|,C|upstream_gene_variant|MODIFIER|EKO05_001696|EKO05_001696|transcript|EKO05_001696-T1|protein_coding||c.-1320A>G|||||1320|,C|upstream_gene_variant|MODIFIER|EKO05_001699|EKO05_001699|transcript|EKO05_001699-T1|protein_coding||c.-3109T>C|||||3109|,C|downstream_gene_variant|MODIFIER|RAD10|EKO05_001698|transcript|EKO05_001698-T1|protein_coding||c.*1483A>G|||||1483|,C|downstream_gene_variant|MODIFIER|EKO05_001700-T1.cds|GENE_EKO05_001700-T1.cds|transcript|EKO05_001700-T1|protein_coding||c.*4885A>G|||||4885|,C|intron_variant|MODIFIER|EKO05_001697-T1.cds|GENE_EKO05_001697-T1.cds|transcript|EKO05_001697-T1|protein_coding|2/2|c.1221+10A>G||||||,C|intragenic_variant|MODIFIER|EKO05_001697|EKO05_001697|gene_variant|EKO05_001697|||n.2501750T>C||||||;AO=454;CIGAR=1X;DPB=22512;DPRA=0.890332;EPP=12.2701;EPPR=448.5;GTI=0;LEN=1;MEANALT=1.33333;MQM=59.9736;MQMR=59.996;NS=267;NUMALT=1;ODDS=65.6451;PAIRED=0.995595;PAIREDR=0.998909;PAO=0;PQA=0;PQR=0;PRO=0;QA=16051;QR=784106;RO=21990;RPL=210;RPP=8.53942;RPPR=345.375;RPR=244;RUN=1;SAF=299;SAP=102.19;SAR=155;SRF=14497;SRP=4847.2;SRR=7493;TYPE=snp;technology.Illumina=1;DP=20143	GT:AD:DP:GQ:PL	0/0:79,0:79:100:0,237,255	0/0:69,1:70:100:0,175,255	0/0:64,0:64:100:0,192,255	0/0:39,1:40:99:0,84,255	0/0:72,0:72:100:0,216,255	0/0:77,0:77:100:0,231,255	0/0:89,1:90:100:0,235,255	0/0:99,0:99:100:0,255,255	0/0:106,0:106:100:0,255,255	0/0:62,0:62:100:0,186,255	0/0:113,0:113:100:0,255,255	0/0:113,0:113:100:0,255,255	0/0:44,0:44:99:0,132,255	1/1:0,66:66:100:255,198,0	1/1:0,78:78:100:255,234,0	0/0:65,0:65:100:0,195,255	1/1:0,77:77:100:255,231,0	0/0:42,0:42:99:0,126,255	1/1:0,95:95:100:255,255,0	0/0:79,0:79:100:0,237,255	0/0:64,0:64:100:0,192,255	0/0:59,1:60:99:0,144,255	0/0:83,0:83:100:0,250,255	0/0:70,0:70:100:0,210,255	1/1:0,66:66:100:255,198,0	0/0:73,0:73:100:0,219,255	0/0:64,0:64:100:0,192,255	0/0:53,0:53:99:0,159,255	1/1:0,63:63:100:255,189,0	0/0:65,0:65:100:0,195,255	0/0:75,0:75:100:0,225,255	0/0:74,0:74:100:0,222,255	0/0:83,0:83:100:0,250,255	0/0:81,0:81:100:0,244,255	0/0:70,0:70:100:0,210,255	0/0:76,0:76:100:0,228,255	0/0:74,0:74:100:0,222,255	0/0:80,0:80:100:0,240,255	0/0:66,0:66:100:0,198,255	0/0:50,0:50:99:0,150,255	0/0:64,0:64:100:0,192,255	0/0:68,0:68:100:0,204,255	0/0:59,0:59:100:0,177,255	0/0:69,0:69:100:0,207,255	0/0:78,0:78:100:0,234,255	0/0:66,0:66:100:0,198,255	0/0:63,0:63:100:0,189,255	0/0:69,0:69:100:0,207,255	0/0:64,0:64:100:0,192,255	0/0:323,0:323:100:0,255,255	0/0:63,0:63:100:0,189,255	0/0:58,0:58:100:0,174,255	0/0:89,0:89:100:0,255,255	0/0:74,0:74:100:0,222,255	0/0:70,0:70:100:0,210,255	0/0:90,0:90:100:0,255,255	0/0:83,0:83:100:0,250,255	0/0:54,0:54:100:0,162,255	0/0:72,0:72:100:0,216,255	0/0:65,0:65:100:0,195,255	0/0:84,0:84:100:0,253,255	0/0:71,0:71:100:0,213,255	0/0:64,0:64:100:0,192,255	0/0:47,0:47:99:0,141,255	0/0:54,0:54:100:0,162,255	0/0:46,0:46:99:0,138,255	0/0:44,0:44:99:0,132,255	0/0:41,0:41:99:0,123,255	0/0:72,0:72:100:0,216,255	0/0:146,0:146:100:0,255,255	0/0:71,0:71:100:0,213,255	0/0:68,0:68:100:0,204,255	0/0:81,0:81:100:0,244,255	0/0:76,0:76:100:0,228,255	0/0:106,0:106:100:0,255,255	0/0:56,0:56:100:0,168,255	0/0:68,0:68:100:0,204,255	0/0:72,0:72:100:0,216,255	0/0:105,0:105:100:0,255,255	0/0:74,0:74:100:0,222,255	0/0:69,0:69:100:0,207,255	0/0:88,0:88:100:0,255,255	0/0:54,0:54:100:0,162,255	0/0:60,0:60:100:0,180,255	0/0:92,0:92:100:0,255,255	0/0:77,0:77:100:0,231,255	0/0:78,0:78:100:0,234,255	0/0:74,0:74:100:0,222,255	0/0:91,0:91:100:0,255,255	0/0:95,0:95:100:0,255,255	0/0:49,0:49:99:0,147,255	0/0:84,0:84:100:0,253,255	0/0:90,0:90:100:0,255,255	0/0:55,0:55:100:0,165,255	0/0:90,0:90:100:0,255,255	0/0:66,0:66:100:0,198,255	0/0:49,0:49:99:0,147,255	0/0:48,0:48:99:0,144,255	0/0:74,0:74:100:0,222,255	0/0:56,0:56:100:0,168,255	0/0:70,0:70:100:0,210,255	0/0:93,0:93:100:0,255,255	0/0:123,0:123:100:0,255,255	0/0:86,0:86:100:0,255,255	0/0:74,0:74:100:0,222,255	0/0:91,0:91:100:0,255,255	0/0:102,0:102:100:0,255,255	0/0:82,0:82:100:0,247,255	0/0:66,0:66:100:0,198,255	0/0:93,0:93:100:0,255,255	0/0:91,0:91:100:0,255,255	0/0:89,0:89:100:0,255,255	0/0:76,0:76:100:0,228,255	0/0:83,0:83:100:0,250,255	0/0:92,0:92:100:0,255,255	0/0:85,1:86:100:0,223,255	0/0:70,0:70:100:0,210,255	0/0:122,0:122:100:0,255,255	0/0:154,0:154:100:0,255,255	0/0:83,0:83:100:0,250,255	0/0:88,1:89:100:0,232,255	0/0:91,0:91:100:0,255,255	0/0:111,0:111:100:0,255,255	0/0:124,0:124:100:0,255,255	0/0:97,0:97:100:0,255,255	0/0:115,0:115:100:0,255,255	0/0:133,0:133:100:0,255,255	0/0:94,0:94:100:0,255,255	0/0:107,0:107:100:0,255,255	0/0:82,0:82:100:0,247,255	0/0:110,0:110:100:0,255,255	0/0:99,0:99:100:0,255,255	0/0:99,0:99:100:0,255,255	0/0:86,0:86:100:0,255,255	0/0:99,0:99:100:0,255,255	0/0:80,0:80:100:0,240,255	0/0:111,0:111:100:0,255,255	0/0:128,0:128:100:0,255,255	0/0:101,0:101:100:0,255,255	0/0:96,0:96:100:0,255,255	0/0:109,0:109:100:0,255,255	0/0:82,0:82:100:0,247,255	0/0:105,0:105:100:0,255,255	0/0:106,0:106:100:0,255,255	0/0:84,0:84:100:0,253,255	0/0:103,0:103:100:0,255,255	0/0:88,0:88:100:0,255,255	0/0:77,0:77:100:0,231,255	0/0:76,0:76:100:0,228,255	0/0:86,0:86:100:0,255,255	0/0:119,0:119:100:0,255,255	0/0:82,0:82:100:0,247,255	0/0:111,0:111:100:0,255,255	0/0:124,0:124:100:0,255,255	0/0:73,0:73:100:0,219,255	0/0:113,0:113:100:0,255,255	0/0:91,0:91:100:0,255,255	0/0:103,0:103:100:0,255,255	0/0:88,0:88:100:0,255,255	0/0:98,0:98:100:0,255,255	0/0:65,0:65:100:0,195,255	0/0:128,0:128:100:0,255,255	0/0:126,0:126:100:0,255,255	0/0:121,0:121:100:0,255,255	0/0:108,1:109:100:0,255,255	0/0:96,0:96:100:0,255,255	0/0:104,0:104:100:0,255,255	0/0:86,0:86:100:0,255,255	0/0:121,0:121:100:0,255,255	0/0:114,0:114:100:0,255,255	0/0:102,0:102:100:0,255,255	0/0:84,0:84:100:0,253,255	0/0:72,0:72:100:0,216,255	0/0:110,0:110:100:0,255,255	0/0:93,0:93:100:0,255,255	0/0:84,0:84:100:0,253,255	0/0:146,0:146:100:0,255,255	0/0:74,0:74:100:0,222,255	0/0:84,0:84:100:0,253,255	0/0:102,0:102:100:0,255,255	0/0:74,1:75:100:0,190,255	0/0:102,0:102:100:0,255,255	0/0:81,0:81:100:0,244,255	0/0:92,0:92:100:0,255,255	0/0:111,0:111:100:0,255,255	0/0:124,0:124:100:0,255,255	0/0:106,0:106:100:0,255,255	0/0:96,0:96:100:0,255,255	0/0:74,0:74:100:0,222,255	0/0:80,0:80:100:0,240,255	0/0:87,0:87:100:0,255,255	0/0:97,0:97:100:0,255,255	0/0:104,0:104:100:0,255,255	0/0:81,0:81:100:0,244,255	0/0:90,0:90:100:0,255,255	0/0:92,0:92:100:0,255,255	0/0:118,0:118:100:0,255,255	0/0:88,0:88:100:0,255,255	0/0:86,0:86:100:0,255,255	0/0:92,0:92:100:0,255,255	0/0:51,0:51:99:0,153,255	0/0:96,0:96:100:0,255,255	0/0:135,0:135:100:0,255,255	0/0:108,0:108:100:0,255,255	0/0:99,0:99:100:0,255,255	0/0:76,0:76:100:0,228,255	0/0:174,0:174:100:0,255,255	0/0:245,0:245:100:0,255,255	0/0:71,0:71:100:0,213,255	0/0:188,0:188:100:0,255,255	0/0:150,0:150:100:0,255,255	0/0:215,0:215:100:0,255,255	0/0:86,0:86:100:0,255,255	0/0:56,0:56:100:0,168,255	0/0:78,0:78:100:0,234,255	0/0:86,0:86:100:0,255,255	0/0:83,0:83:100:0,250,255	0/0:82,0:82:100:0,247,255	0/0:70,0:70:100:0,210,255	0/0:63,0:63:100:0,189,255	0/0:85,0:85:100:0,255,255	0/0:99,0:99:100:0,255,255	0/0:65,0:65:100:0,195,255	0/0:60,0:60:100:0,180,255	0/0:53,0:53:99:0,159,255	0/0:96,0:96:100:0,255,255	0/0:75,0:75:100:0,225,255	0/0:109,0:109:100:0,255,255	0/0:56,0:56:100:0,168,255	0/0:93,0:93:100:0,255,255
ARME14_CTG_02	2501763	SARME14_CTG_02_2501763	G	T	.	PASS	AB=0;ABP=0;AC=6;AF=0.0224719;AN=267;ANN=T|missense_variant|MODERATE|EKO05_001697-T1.cds|GENE_EKO05_001697-T1.cds|transcript|EKO05_001697-T1|protein_coding|2/3|c.1218C>A|p.Asn406Lys|1218/1269|1218/1269|406/422||,T|upstream_gene_variant|MODIFIER|EKO05_001695-T1.cds|GENE_EKO05_001695-T1.cds|transcript|EKO05_001695-T1|protein_coding||c.-4553C>A|||||4553|,T|upstream_gene_variant|MODIFIER|EKO05_001696|EKO05_001696|transcript|EKO05_001696-T1|protein_coding||c.-1333C>A|||||1333|,T|upstream_gene_variant|MODIFIER|EKO05_001699|EKO05_001699|transcript|EKO05_001699-T1|protein_coding||c.-3096G>T|||||3096|,T|downstream_gene_variant|MODIFIER|RAD10|EKO05_001698|transcript|EKO05_001698-T1|protein_coding||c.*1470C>A|||||1470|,T|downstream_gene_variant|MODIFIER|EKO05_001700-T1.cds|GENE_EKO05_001700-T1.cds|transcript|EKO05_001700-T1|protein_coding||c.*4872C>A|||||4872|,T|intragenic_variant|MODIFIER|EKO05_001697|EKO05_001697|gene_variant|EKO05_001697|||n.2501763G>T||||||;AO=493;CIGAR=1X;DPB=23403;DPRA=1.08367;EPP=26.4825;EPPR=538.989;GTI=0;LEN=1;MEANALT=1.19512;MQM=59.858;MQMR=59.9978;NS=267;NUMALT=1;ODDS=73.2026;PAIRED=0.995943;PAIREDR=0.998995;PAO=0;PQA=0;PQR=0;PRO=0;QA=16456;QR=815738;RO=22891;RPL=261;RPP=6.71458;RPPR=446.006;RPR=232;RUN=1;SAF=323;SAP=106.118;SAR=170;SRF=14977;SRP=4735.26;SRR=7914;TYPE=snp;technology.Illumina=1;DP=20973	GT:AD:DP:GQ:PL	0/0:71,0:71:100:0,213,255	0/0:64,1:65:99:0,159,255	0/0:67,0:67:100:0,201,255	0/0:39,0:39:99:0,117,255	0/0:72,0:72:100:0,216,255	0/0:82,1:83:100:0,213,255	0/0:96,0:96:100:0,255,255	0/0:84,0:84:100:0,253,255	0/0:111,0:111:100:0,255,255	0/0:55,0:55:100:0,165,255	0/0:116,1:117:100:0,255,255	0/0:115,2:117:100:0,255,255	0/0:46,0:46:99:0,138,255	1/1:0,65:65:100:255,195,0	1/1:0,87:87:100:255,255,0	0/0:71,0:71:100:0,213,255	1/1:0,79:79:100:255,237,0	0/0:45,0:45:99:0,135,255	1/1:0,96:96:100:255,255,0	0/0:89,1:90:100:0,235,255	0/0:59,0:59:100:0,177,255	0/0:67,0:67:100:0,201,255	0/0:84,0:84:100:0,253,255	0/0:73,0:73:100:0,219,255	1/1:0,67:67:100:255,201,0	0/0:74,0:74:100:0,222,255	0/0:73,0:73:100:0,219,255	0/0:47,0:47:99:0,141,255	1/1:1,62:63:99:255,153,0	0/0:71,0:71:100:0,213,255	0/0:78,0:78:100:0,234,255	0/0:78,0:78:100:0,234,255	0/0:88,0:88:100:0,255,255	0/0:84,0:84:100:0,253,255	0/0:79,0:79:100:0,237,255	0/0:80,0:80:100:0,240,255	0/0:74,0:74:100:0,222,255	0/0:79,0:79:100:0,237,255	0/0:66,0:66:100:0,198,255	0/0:51,0:51:99:0,153,255	0/0:68,0:68:100:0,204,255	0/0:73,1:74:100:0,187,255	0/0:60,0:60:100:0,180,255	0/0:69,1:70:100:0,175,255	0/0:84,0:84:100:0,253,255	0/0:68,0:68:100:0,204,255	0/0:65,0:65:100:0,195,255	0/0:73,0:73:100:0,219,255	0/0:64,0:64:100:0,192,255	0/0:338,0:338:100:0,255,255	0/0:65,0:65:100:0,195,255	0/0:59,0:59:100:0,177,255	0/0:88,0:88:100:0,255,255	0/0:78,0:78:100:0,234,255	0/0:77,0:77:100:0,231,255	0/0:97,0:97:100:0,255,255	0/0:88,0:88:100:0,255,255	0/0:55,0:55:100:0,165,255	0/0:75,0:75:100:0,225,255	0/0:67,0:67:100:0,201,255	0/0:88,0:88:100:0,255,255	0/0:75,0:75:100:0,225,255	0/0:71,0:71:100:0,213,255	0/0:48,0:48:99:0,144,255	0/0:57,0:57:100:0,171,255	0/0:46,0:46:99:0,138,255	0/0:45,0:45:99:0,135,255	0/0:47,0:47:99:0,141,255	0/0:75,0:75:100:0,225,255	0/0:156,0:156:100:0,255,255	0/0:72,0:72:100:0,216,255	0/0:72,0:72:100:0,216,255	0/0:80,0:80:100:0,240,255	0/0:77,0:77:100:0,231,255	0/0:104,1:105:100:0,255,255	0/0:56,0:56:100:0,168,255	0/0:70,0:70:100:0,210,255	0/0:75,0:75:100:0,225,255	0/0:108,0:108:100:0,255,255	0/0:74,0:74:100:0,222,255	0/0:71,0:71:100:0,213,255	0/0:96,1:97:100:0,255,255	0/0:52,0:52:99:0,156,255	0/0:61,0:61:100:0,183,255	0/0:94,1:95:100:0,250,255	0/0:73,0:73:100:0,219,255	0/0:82,0:82:100:0,247,255	0/0:75,0:75:100:0,225,255	0/0:95,0:95:100:0,255,255	0/0:101,0:101:100:0,255,255	0/0:53,0:53:99:0,159,255	0/0:89,0:89:100:0,255,255	0/0:98,0:98:100:0,255,255	0/0:60,0:60:100:0,180,255	0/0:94,0:94:100:0,255,255	0/0:71,0:71:100:0,213,255	0/0:56,0:56:100:0,168,255	0/0:51,0:51:99:0,153,255	0/0:74,0:74:100:0,222,255	0/0:59,0:59:100:0,177,255	0/0:71,0:71:100:0,213,255	0/0:94,0:94:100:0,255,255	0/0:132,0:132:100:0,255,255	0/0:96,0:96:100:0,255,255	0/0:78,0:78:100:0,234,255	0/0:92,1:93:100:0,244,255	0/0:111,0:111:100:0,255,255	0/0:83,0:83:100:0,250,255	0/0:68,1:69:100:0,172,255	0/0:98,0:98:100:0,255,255	0/0:95,0:95:100:0,255,255	0/0:88,0:88:100:0,255,255	0/0:83,0:83:100:0,250,255	0/0:87,1:88:100:0,229,255	0/0:98,0:98:100:0,255,255	0/0:87,0:87:100:0,255,255	0/0:75,0:75:100:0,225,255	0/0:129,0:129:100:0,255,255	0/0:159,0:159:100:0,255,255	0/0:87,1:88:100:0,229,255	0/0:95,2:97:100:0,220,255	0/0:97,0:97:100:0,255,255	0/0:118,0:118:100:0,255,255	0/0:128,0:128:100:0,255,255	0/0:100,0:100:100:0,255,255	0/0:115,1:116:100:0,255,255	0/0:136,0:136:100:0,255,255	0/0:95,0:95:100:0,255,255	0/0:106,0:106:100:0,255,255	0/0:89,0:89:100:0,255,255	0/0:120,0:120:100:0,255,255	0/0:99,1:100:100:0,255,255	0/0:110,0:110:100:0,255,255	0/0:87,0:87:100:0,255,255	0/0:103,0:103:100:0,255,255	0/0:83,0:83:100:0,250,255	0/0:117,1:118:100:0,255,255	0/0:137,0:137:100:0,255,255	0/0:104,0:104:100:0,255,255	0/0:104,0:104:100:0,255,255	0/0:116,0:116:100:0,255,255	0/0:82,0:82:100:0,247,255	0/0:110,0:110:100:0,255,255	0/0:108,0:108:100:0,255,255	0/0:87,0:87:100:0,255,255	0/0:108,0:108:100:0,255,255	0/0:92,0:92:100:0,255,255	0/0:83,0:83:100:0,250,255	0/0:81,0:81:100:0,244,255	0/0:90,0:90:100:0,255,255	0/0:126,0:126:100:0,255,255	0/0:84,0:84:100:0,253,255	0/0:112,1:113:100:0,255,255	0/0:132,0:132:100:0,255,255	0/0:77,0:77:100:0,231,255	0/0:121,0:121:100:0,255,255	0/0:91,0:91:100:0,255,255	0/0:106,1:107:100:0,255,255	0/0:93,0:93:100:0,255,255	0/0:98,0:98:100:0,255,255	0/0:71,0:71:100:0,213,255	0/0:127,0:127:100:0,255,255	0/0:129,0:129:100:0,255,255	0/0:126,0:126:100:0,255,255	0/0:114,0:114:100:0,255,255	0/0:102,0:102:100:0,255,255	0/0:103,0:103:100:0,255,255	0/0:90,0:90:100:0,255,255	0/0:121,1:122:100:0,255,255	0/0:117,0:117:100:0,255,255	0/0:106,0:106:100:0,255,255	0/0:97,0:97:100:0,255,255	0/0:73,0:73:100:0,219,255	0/0:119,0:119:100:0,255,255	0/0:101,0:101:100:0,255,255	0/0:86,0:86:100:0,255,255	0/0:155,1:156:100:0,255,255	0/0:79,0:79:100:0,237,255	0/0:85,0:85:100:0,255,255	0/0:110,0:110:100:0,255,255	0/0:75,1:76:100:0,193,255	0/0:107,0:107:100:0,255,255	0/0:90,0:90:100:0,255,255	0/0:97,0:97:100:0,255,255	0/0:120,0:120:100:0,255,255	0/0:127,0:127:100:0,255,255	0/0:109,0:109:100:0,255,255	0/0:98,0:98:100:0,255,255	0/0:81,0:81:100:0,244,255	0/0:75,1:76:100:0,193,255	0/0:91,0:91:100:0,255,255	0/0:98,0:98:100:0,255,255	0/0:107,0:107:100:0,255,255	0/0:84,0:84:100:0,253,255	0/0:97,0:97:100:0,255,255	0/0:99,0:99:100:0,255,255	0/0:131,1:132:100:0,255,255	0/0:91,1:92:100:0,241,255	0/0:89,0:89:100:0,255,255	0/0:96,0:96:100:0,255,255	0/0:57,0:57:100:0,171,255	0/0:101,0:101:100:0,255,255	0/0:136,0:136:100:0,255,255	0/0:121,1:122:100:0,255,255	0/0:105,1:106:100:0,255,255	0/0:78,1:79:100:0,202,255	0/0:188,0:188:100:0,255,255	0/0:254,0:254:100:0,255,255	0/0:71,1:72:100:0,181,255	0/0:203,0:203:100:0,255,255	0/0:160,0:160:100:0,255,255	0/0:229,0:229:100:0,255,255	0/0:88,0:88:100:0,255,255	0/0:57,0:57:100:0,171,255	0/0:73,0:73:100:0,219,255	0/0:83,1:84:100:0,216,255	0/0:82,0:82:100:0,247,255	0/0:81,0:81:100:0,244,255	0/0:74,0:74:100:0,222,255	0/0:73,0:73:100:0,219,255	0/0:77,0:77:100:0,231,255	0/0:93,0:93:100:0,255,255	0/0:71,0:71:100:0,213,255	0/0:59,0:59:100:0,177,255	0/0:56,0:56:100:0,168,255	0/0:100,0:100:100:0,255,255	0/0:81,0:81:100:0,244,255	0/0:113,0:113:100:0,255,255	0/0:59,0:59:100:0,177,255	0/0:96,0:96:100:0,255,255
ARME14_CTG_02	2565590	SARME14_CTG_02_2565590	C	G	.	PASS	AB=0;ABP=0;AC=8;AF=0.0299625;AN=267;ANN=G|missense_variant|MODERATE|EKO05_001726-T1.cds|GENE_EKO05_001726-T1.cds|transcript|EKO05_001726-T1|protein_coding|2/2|c.299G>C|p.Ser100Thr|299/495|299/495|100/164||,G|upstream_gene_variant|MODIFIER|EKO05_001723-T1.cds|GENE_EKO05_001723-T1.cds|transcript|EKO05_001723-T1|protein_coding||c.-3069G>C|||||3069|,G|upstream_gene_variant|MODIFIER|EKO05_001727-T1.cds|GENE_EKO05_001727-T1.cds|transcript|EKO05_001727-T1|protein_coding||c.-515C>G|||||515|,G|downstream_gene_variant|MODIFIER|EKO05_001724|EKO05_001724|transcript|EKO05_001724-T1|protein_coding||c.*2255C>G|||||2255|,G|downstream_gene_variant|MODIFIER|EKO05_001725-T1.cds|GENE_EKO05_001725-T1.cds|transcript|EKO05_001725-T1|protein_coding||c.*527C>G|||||527|,G|downstream_gene_variant|MODIFIER|EKO05_001728|EKO05_001728|transcript|EKO05_001728-T1|protein_coding||c.*4984G>C|||||4984|,G|intragenic_variant|MODIFIER|CYP10|EKO05_001726|gene_variant|EKO05_001726|||n.2565590C>G||||||;AO=749;CIGAR=1X;DPB=20442;DPRA=0.956586;EPP=3.50026;EPPR=38.0253;GTI=2;LEN=1;MEANALT=1.22857;MQM=59.3031;MQMR=59.9948;NS=267;NUMALT=1;ODDS=14.5561;PAIRED=1;PAIREDR=0.997711;PAO=0;PQA=0;PQR=0;PRO=0;QA=26531;QR=692997;RO=19657;RPL=744;RPP=1586.3;RPPR=926.29;RPR=5;RUN=1;SAF=363;SAP=4.54396;SAR=386;SRF=9724;SRP=7.83566;SRR=9933;TYPE=snp;technology.Illumina=1;DP=18285	GT:AD:DP:GQ:PL	0/0:44,0:44:99:0,132,255	0/0:53,0:53:99:0,159,255	0/0:58,0:58:100:0,174,255	0/0:27,0:27:99:0,81,255	0/0:72,0:72:100:0,216,255	0/0:53,0:53:99:0,159,255	0/0:89,8:97:70:0,4,255	0/0:68,0:68:100:0,204,255	0/0:83,56:139:100:255,0,255	0/0:42,0:42:99:0,126,255	0/0:93,0:93:100:0,255,255	0/0:76,0:76:100:0,228,255	1/1:37,118:155:100:255,0,255	0/0:67,0:67:100:0,201,255	0/0:61,0:61:100:0,183,255	0/0:49,0:49:99:0,147,255	0/0:72,0:72:100:0,216,255	0/0:39,0:39:99:0,117,255	0/0:77,0:77:100:0,231,255	0/0:73,0:73:100:0,219,255	0/0:50,0:50:99:0,150,255	0/0:64,0:64:100:0,192,255	0/0:54,0:54:100:0,162,255	0/0:71,0:71:100:0,213,255	0/0:59,0:59:100:0,177,255	0/0:58,0:58:100:0,174,255	0/0:74,0:74:100:0,222,255	0/0:67,0:67:100:0,201,255	0/0:85,0:85:100:0,255,255	0/0:76,0:76:100:0,228,255	0/0:66,0:66:100:0,198,255	0/0:45,0:45:99:0,135,255	0/0:70,0:70:100:0,210,255	0/0:61,0:61:100:0,183,255	0/0:76,0:76:100:0,228,255	0/0:87,0:87:100:0,255,255	0/0:57,0:57:100:0,171,255	0/0:75,1:76:100:0,193,255	0/0:62,0:62:100:0,186,255	0/0:40,0:40:99:0,120,255	0/0:55,0:55:100:0,165,255	0/0:56,0:56:100:0,168,255	0/0:57,0:57:100:0,171,255	0/0:60,0:60:100:0,180,255	0/0:55,0:55:100:0,165,255	0/0:49,0:49:99:0,147,255	0/0:48,0:48:99:0,144,255	0/0:61,0:61:100:0,183,255	0/0:52,1:53:99:0,124,255	0/0:285,0:285:100:0,255,255	0/0:73,1:74:100:0,187,255	0/0:54,0:54:100:0,162,255	0/0:61,0:61:100:0,183,255	0/0:56,0:56:100:0,168,255	0/0:61,0:61:100:0,183,255	0/0:53,0:53:99:0,159,255	0/0:74,0:74:100:0,222,255	0/0:63,0:63:100:0,189,255	0/0:71,0:71:100:0,213,255	0/0:66,0:66:100:0,198,255	0/0:78,0:78:100:0,234,255	0/0:60,0:60:100:0,180,255	0/0:60,0:60:100:0,180,255	0/0:58,0:58:100:0,174,255	0/0:59,0:59:100:0,177,255	0/0:47,0:47:99:0,141,255	0/0:48,0:48:99:0,144,255	0/0:49,0:49:99:0,147,255	0/0:49,0:49:99:0,147,255	0/0:105,0:105:100:0,255,255	0/0:50,0:50:99:0,150,255	0/0:69,0:69:100:0,207,255	0/0:70,0:70:100:0,210,255	0/0:71,0:71:100:0,213,255	0/0:88,0:88:100:0,255,255	0/0:73,0:73:100:0,219,255	0/0:72,1:73:100:0,184,255	0/0:76,0:76:100:0,228,255	0/0:87,0:87:100:0,255,255	0/0:98,0:98:100:0,255,255	0/0:44,0:44:99:0,132,255	0/0:90,0:90:100:0,255,255	0/0:49,0:49:99:0,147,255	0/0:62,0:62:100:0,186,255	0/0:85,0:85:100:0,255,255	0/0:65,0:65:100:0,195,255	0/0:84,0:84:100:0,253,255	0/0:61,0:61:100:0,183,255	0/0:83,0:83:100:0,250,255	0/0:74,1:75:100:0,190,255	0/0:72,0:72:100:0,216,255	0/0:89,0:89:100:0,255,255	0/0:88,0:88:100:0,255,255	0/0:46,0:46:99:0,138,255	0/0:85,0:85:100:0,255,255	0/0:55,0:55:100:0,165,255	0/0:57,0:57:100:0,171,255	0/0:50,0:50:99:0,150,255	0/0:69,0:69:100:0,207,255	0/0:50,0:50:99:0,150,255	0/0:76,0:76:100:0,228,255	0/0:73,0:73:100:0,219,255	0/0:128,0:128:100:0,255,255	0/0:75,0:75:100:0,225,255	0/0:68,0:68:100:0,204,255	0/0:61,2:63:99:0,117,255	0/0:106,1:107:100:0,255,255	0/0:77,0:77:100:0,231,255	0/0:85,0:85:100:0,255,255	0/0:99,0:99:100:0,255,255	0/0:88,0:88:100:0,255,255	0/0:77,0:77:100:0,231,255	0/0:73,0:73:100:0,219,255	0/0:78,0:78:100:0,234,255	0/0:82,0:82:100:0,247,255	0/0:84,0:84:100:0,253,255	0/0:71,0:71:100:0,213,255	0/0:103,0:103:100:0,255,255	0/0:124,0:124:100:0,255,255	0/0:67,0:67:100:0,201,255	0/0:86,0:86:100:0,255,255	0/0:83,0:83:100:0,250,255	0/0:109,0:109:100:0,255,255	0/0:130,0:130:100:0,255,255	0/0:86,0:86:100:0,255,255	0/0:79,0:79:100:0,237,255	0/0:103,0:103:100:0,255,255	0/0:102,0:102:100:0,255,255	0/0:87,0:87:100:0,255,255	0/0:72,0:72:100:0,216,255	0/0:102,0:102:100:0,255,255	0/0:78,0:78:100:0,234,255	0/0:78,0:78:100:0,234,255	0/0:83,0:83:100:0,250,255	0/0:78,0:78:100:0,234,255	0/0:66,0:66:100:0,198,255	0/0:98,0:98:100:0,255,255	0/0:68,0:68:100:0,204,255	0/0:81,0:81:100:0,244,255	0/0:110,0:110:100:0,255,255	0/0:80,0:80:100:0,240,255	0/0:78,0:78:100:0,234,255	0/0:97,0:97:100:0,255,255	0/0:73,0:73:100:0,219,255	0/0:67,0:67:100:0,201,255	0/0:115,0:115:100:0,255,255	0/0:87,0:87:100:0,255,255	0/0:80,0:80:100:0,240,255	0/0:67,0:67:100:0,201,255	0/0:93,0:93:100:0,255,255	0/0:104,0:104:100:0,255,255	0/0:88,0:88:100:0,255,255	0/0:128,0:128:100:0,255,255	0/0:98,0:98:100:0,255,255	0/0:86,0:86:100:0,255,255	0/0:103,0:103:100:0,255,255	0/0:103,0:103:100:0,255,255	0/0:102,0:102:100:0,255,255	0/0:96,0:96:100:0,255,255	0/0:74,0:74:100:0,222,255	0/0:68,0:68:100:0,204,255	0/0:84,0:84:100:0,253,255	0/0:87,0:87:100:0,255,255	0/0:93,0:93:100:0,255,255	0/0:90,0:90:100:0,255,255	0/0:99,0:99:100:0,255,255	0/0:99,0:99:100:0,255,255	0/0:84,0:84:100:0,253,255	0/0:92,0:92:100:0,255,255	0/0:96,0:96:100:0,255,255	0/0:80,0:80:100:0,240,255	0/0:94,0:94:100:0,255,255	0/0:63,0:63:100:0,189,255	0/0:92,1:93:100:0,244,255	0/0:83,0:83:100:0,250,255	0/0:69,1:70:100:0,175,255	0/0:136,0:136:100:0,255,255	0/0:60,1:61:99:0,147,255	0/0:97,0:97:100:0,255,255	0/0:97,0:97:100:0,255,255	0/0:64,0:64:100:0,192,255	0/0:106,0:106:100:0,255,255	0/0:76,0:76:100:0,228,255	0/0:118,0:118:100:0,255,255	0/0:101,0:101:100:0,255,255	0/0:107,0:107:100:0,255,255	0/0:104,0:104:100:0,255,255	0/0:86,0:86:100:0,255,255	0/0:86,0:86:100:0,255,255	0/0:74,0:74:100:0,222,255	0/0:87,0:87:100:0,255,255	0/0:99,0:99:100:0,255,255	0/0:107,0:107:100:0,255,255	0/0:110,0:110:100:0,255,255	0/0:79,0:79:100:0,237,255	0/0:104,0:104:100:0,255,255	0/0:109,0:109:100:0,255,255	0/0:85,0:85:100:0,255,255	0/0:84,0:84:100:0,253,255	0/0:91,0:91:100:0,255,255	0/0:46,0:46:99:0,138,255	0/0:115,0:115:100:0,255,255	0/0:87,0:87:100:0,255,255	0/0:91,0:91:100:0,255,255	0/0:73,0:73:100:0,219,255	0/0:76,0:76:100:0,228,255	0/0:171,0:171:100:0,255,255	0/0:193,0:193:100:0,255,255	0/0:53,0:53:99:0,159,255	0/0:134,0:134:100:0,255,255	0/0:107,1:108:100:0,255,255	0/0:107,1:108:100:0,255,255	0/0:63,0:63:100:0,189,255	0/0:41,0:41:99:0,123,255	0/0:50,0:50:99:0,150,255	0/0:76,0:76:100:0,228,255	0/0:60,0:60:100:0,180,255	0/0:62,0:62:100:0,186,255	0/0:53,0:53:99:0,159,255	0/0:55,0:55:100:0,165,255	0/0:68,0:68:100:0,204,255	0/0:64,0:64:100:0,192,255	0/0:51,12:63:100:243,0,255	0/0:52,0:52:99:0,156,255	0/0:46,22:68:100:255,0,255	0/0:72,0:72:100:0,216,255	0/0:60,41:101:100:255,0,255	0/0:89,0:89:100:0,255,255	1/1:39,65:104:100:255,0,255	1/1:47,51:98:100:255,0,255
ARME14_CTG_02	2565595	SARME14_CTG_02_2565595	G	C	.	PASS	AB=0;ABP=0;AC=7;AF=0.0262172;AN=267;ANN=C|synonymous_variant|LOW|EKO05_001726-T1.cds|GENE_EKO05_001726-T1.cds|transcript|EKO05_001726-T1|protein_coding|2/2|c.294C>G|p.Pro98Pro|294/495|294/495|98/164||,C|upstream_gene_variant|MODIFIER|EKO05_001723-T1.cds|GENE_EKO05_001723-T1.cds|transcript|EKO05_001723-T1|protein_coding||c.-3074C>G|||||3074|,C|upstream_gene_variant|MODIFIER|EKO05_001727-T1.cds|GENE_EKO05_001727-T1.cds|transcript|EKO05_001727-T1|protein_coding||c.-510G>C|||||510|,C|downstream_gene_variant|MODIFIER|EKO05_001724|EKO05_001724|transcript|EKO05_001724-T1|protein_coding||c.*2260G>C|||||2260|,C|downstream_gene_variant|MODIFIER|EKO05_001725-T1.cds|GENE_EKO05_001725-T1.cds|transcript|EKO05_001725-T1|protein_coding||c.*532G>C|||||532|,C|downstream_gene_variant|MODIFIER|EKO05_001728|EKO05_001728|transcript|EKO05_001728-T1|protein_coding||c.*4979C>G|||||4979|,C|intragenic_variant|MODIFIER|CYP10|EKO05_001726|gene_variant|EKO05_001726|||n.2565595G>C||||||;AO=732;CIGAR=1X;DPB=20257;DPRA=1.03624;EPP=8.75343;EPPR=252.923;GTI=1;LEN=1;MEANALT=1.06897;MQM=59.2268;MQMR=59.9969;NS=267;NUMALT=1;ODDS=25.4741;PAIRED=1;PAIREDR=0.997641;PAO=0;PQA=0;PQR=0;PRO=0;QA=25310;QR=706075;RO=19498;RPL=726;RPP=1540.84;RPPR=1650.35;RPR=6;RUN=1;SAF=348;SAP=6.85487;SAR=384;SRF=9600;SRP=12.9003;SRR=9898;TYPE=snp;technology.Illumina=1;DP=18141	GT:AD:DP:GQ:PL	0/0:47,1:48:99:0,108,255	0/0:48,0:48:99:0,144,255	0/0:62,0:62:100:0,186,255	0/0:28,0:28:99:0,84,255	0/0:70,0:70:100:0,210,255	0/0:52,0:52:99:0,156,255	0/0:89,10:99:99:62,0,255	0/0:66,0:66:100:0,198,255	0/0:84,54:138:100:255,0,255	0/0:43,0:43:99:0,129,255	0/0:95,0:95:100:0,255,255	0/0:74,0:74:100:0,222,255	1/1:34,116:150:100:255,0,255	0/0:68,0:68:100:0,204,255	0/0:60,0:60:100:0,180,255	0/0:49,0:49:99:0,147,255	0/0:68,1:69:100:0,172,255	0/0:42,0:42:99:0,126,255	0/0:77,0:77:100:0,231,255	0/0:74,0:74:100:0,222,255	0/0:49,0:49:99:0,147,255	0/0:60,0:60:100:0,180,255	0/0:51,0:51:99:0,153,255	0/0:73,0:73:100:0,219,255	0/0:62,0:62:100:0,186,255	0/0:59,0:59:100:0,177,255	0/0:73,0:73:100:0,219,255	0/0:64,0:64:100:0,192,255	0/0:80,0:80:100:0,240,255	0/0:75,0:75:100:0,225,255	0/0:67,0:67:100:0,201,255	0/0:42,0:42:99:0,126,255	0/0:67,0:67:100:0,201,255	0/0:62,0:62:100:0,186,255	0/0:74,0:74:100:0,222,255	0/0:82,0:82:100:0,247,255	0/0:55,0:55:100:0,165,255	0/0:76,0:76:100:0,228,255	0/0:62,0:62:100:0,186,255	0/0:41,0:41:99:0,123,255	0/0:55,0:55:100:0,165,255	0/0:53,0:53:99:0,159,255	0/0:58,0:58:100:0,174,255	0/0:57,0:57:100:0,171,255	0/0:57,0:57:100:0,171,255	0/0:48,0:48:99:0,144,255	0/0:47,0:47:99:0,141,255	0/0:60,0:60:100:0,180,255	0/0:50,0:50:99:0,150,255	0/0:285,1:286:100:0,255,255	0/0:76,0:76:100:0,228,255	0/0:56,0:56:100:0,168,255	0/0:63,0:63:100:0,189,255	0/0:57,0:57:100:0,171,255	0/0:57,0:57:100:0,171,255	0/0:52,0:52:99:0,156,255	0/0:72,0:72:100:0,216,255	0/0:60,0:60:100:0,180,255	0/0:74,0:74:100:0,222,255	0/0:63,0:63:100:0,189,255	0/0:77,0:77:100:0,231,255	0/0:55,0:55:100:0,165,255	0/0:60,0:60:100:0,180,255	0/0:57,0:57:100:0,171,255	0/0:57,1:58:99:0,139,255	0/0:48,0:48:99:0,144,255	0/0:49,0:49:99:0,147,255	0/0:49,0:49:99:0,147,255	0/0:50,0:50:99:0,150,255	0/0:105,0:105:100:0,255,255	0/0:50,0:50:99:0,150,255	0/0:66,1:67:100:0,166,255	0/0:67,0:67:100:0,201,255	0/0:68,0:68:100:0,204,255	0/0:84,0:84:100:0,253,255	0/0:72,0:72:100:0,216,255	0/0:72,0:72:100:0,216,255	0/0:79,0:79:100:0,237,255	0/0:85,0:85:100:0,255,255	0/0:97,0:97:100:0,255,255	0/0:45,0:45:99:0,135,255	0/0:89,0:89:100:0,255,255	0/0:47,0:47:99:0,141,255	0/0:62,0:62:100:0,186,255	0/0:87,0:87:100:0,255,255	0/0:68,0:68:100:0,204,255	0/0:85,0:85:100:0,255,255	0/0:62,0:62:100:0,186,255	0/0:81,0:81:100:0,244,255	0/0:76,0:76:100:0,228,255	0/0:72,0:72:100:0,216,255	0/0:87,0:87:100:0,255,255	0/0:90,0:90:100:0,255,255	0/0:43,0:43:99:0,129,255	0/0:85,0:85:100:0,255,255	0/0:55,0:55:100:0,165,255	0/0:55,0:55:100:0,165,255	0/0:49,0:49:99:0,147,255	0/0:70,0:70:100:0,210,255	0/0:49,1:50:99:0,114,255	0/0:73,0:73:100:0,219,255	0/0:72,0:72:100:0,216,255	0/0:131,0:131:100:0,255,255	0/0:75,0:75:100:0,225,255	0/0:67,0:67:100:0,201,255	0/0:64,0:64:100:0,192,255	0/0:106,0:106:100:0,255,255	0/0:74,0:74:100:0,222,255	0/0:85,0:85:100:0,255,255	0/0:97,0:97:100:0,255,255	0/0:87,0:87:100:0,255,255	0/0:77,0:77:100:0,231,255	0/0:72,0:72:100:0,216,255	0/0:79,0:79:100:0,237,255	0/0:83,0:83:100:0,250,255	0/0:85,0:85:100:0,255,255	0/0:72,0:72:100:0,216,255	0/0:102,0:102:100:0,255,255	0/0:123,0:123:100:0,255,255	0/0:68,0:68:100:0,204,255	0/0:84,0:84:100:0,253,255	0/0:82,0:82:100:0,247,255	0/0:110,0:110:100:0,255,255	0/0:125,0:125:100:0,255,255	0/0:87,0:87:100:0,255,255	0/0:80,0:80:100:0,240,255	0/0:105,0:105:100:0,255,255	0/0:100,0:100:100:0,255,255	0/0:87,0:87:100:0,255,255	0/0:71,0:71:100:0,213,255	0/0:99,0:99:100:0,255,255	0/0:76,0:76:100:0,228,255	0/0:76,0:76:100:0,228,255	0/0:85,0:85:100:0,255,255	0/0:80,0:80:100:0,240,255	0/0:67,0:67:100:0,201,255	0/0:99,0:99:100:0,255,255	0/0:71,0:71:100:0,213,255	0/0:77,0:77:100:0,231,255	0/0:105,0:105:100:0,255,255	0/0:80,0:80:100:0,240,255	0/0:82,0:82:100:0,247,255	0/0:97,0:97:100:0,255,255	0/0:73,0:73:100:0,219,255	0/0:65,0:65:100:0,195,255	0/0:110,0:110:100:0,255,255	0/0:85,0:85:100:0,255,255	0/0:79,0:79:100:0,237,255	0/0:66,0:66:100:0,198,255	0/0:93,0:93:100:0,255,255	0/0:109,0:109:100:0,255,255	0/0:88,0:88:100:0,255,255	0/0:129,0:129:100:0,255,255	0/0:96,0:96:100:0,255,255	0/0:84,0:84:100:0,253,255	0/0:101,0:101:100:0,255,255	0/0:104,0:104:100:0,255,255	0/0:104,0:104:100:0,255,255	0/0:96,0:96:100:0,255,255	0/0:73,0:73:100:0,219,255	0/0:66,0:66:100:0,198,255	0/0:85,0:85:100:0,255,255	0/0:85,1:86:100:0,223,255	0/0:98,0:98:100:0,255,255	0/0:87,0:87:100:0,255,255	0/0:99,0:99:100:0,255,255	0/0:95,0:95:100:0,255,255	0/0:83,0:83:100:0,250,255	0/0:86,0:86:100:0,255,255	0/0:96,0:96:100:0,255,255	0/0:81,0:81:100:0,244,255	0/0:92,0:92:100:0,255,255	0/0:62,0:62:100:0,186,255	0/0:94,0:94:100:0,255,255	0/0:78,0:78:100:0,234,255	0/0:72,0:72:100:0,216,255	0/0:138,0:138:100:0,255,255	0/0:57,0:57:100:0,171,255	0/0:94,0:94:100:0,255,255	0/0:93,0:93:100:0,255,255	0/0:64,0:64:100:0,192,255	0/0:111,0:111:100:0,255,255	0/0:73,0:73:100:0,219,255	0/0:116,0:116:100:0,255,255	0/0:101,0:101:100:0,255,255	0/0:111,0:111:100:0,255,255	0/0:103,0:103:100:0,255,255	0/0:89,0:89:100:0,255,255	0/0:82,0:82:100:0,247,255	0/0:75,0:75:100:0,225,255	0/0:85,0:85:100:0,255,255	0/0:98,0:98:100:0,255,255	0/0:105,0:105:100:0,255,255	0/0:107,0:107:100:0,255,255	0/0:75,0:75:100:0,225,255	0/0:103,0:103:100:0,255,255	0/0:111,0:111:100:0,255,255	0/0:82,0:82:100:0,247,255	0/0:80,0:80:100:0,240,255	0/0:89,0:89:100:0,255,255	0/0:46,0:46:99:0,138,255	0/0:116,0:116:100:0,255,255	0/0:85,0:85:100:0,255,255	0/0:90,0:90:100:0,255,255	0/0:73,1:74:100:0,187,255	0/0:75,0:75:100:0,225,255	0/0:166,0:166:100:0,255,255	0/0:198,0:198:100:0,255,255	0/0:52,0:52:99:0,156,255	0/0:133,0:133:100:0,255,255	0/0:106,0:106:100:0,255,255	0/0:105,0:105:100:0,255,255	0/0:62,0:62:100:0,186,255	0/0:42,0:42:99:0,126,255	0/0:50,0:50:99:0,150,255	0/0:68,0:68:100:0,204,255	0/0:57,0:57:100:0,171,255	0/0:62,0:62:100:0,186,255	0/0:54,0:54:100:0,162,255	0/0:54,0:54:100:0,162,255	0/0:73,0:73:100:0,219,255	0/0:67,0:67:100:0,201,255	0/0:51,12:63:100:243,0,255	0/0:52,0:52:99:0,156,255	0/0:47,21:68:100:255,0,255	0/0:70,0:70:100:0,210,255	0/0:60,40:100:100:255,0,255	0/0:86,0:86:100:0,255,255	1/1:39,65:104:100:255,0,255	1/1:45,50:95:100:255,0,255
ARME14_CTG_02	2665142	SARME14_CTG_02_2665142	C	G	.	PASS	AB=0;ABP=0;AC=16;AF=0.0601504;AN=266;ANN=G|upstream_gene_variant|MODIFIER|EKO05_001760-T1.cds|GENE_EKO05_001760-T1.cds|transcript|EKO05_001760-T1|protein_coding||c.-3874G>C|||||3874|,G|downstream_gene_variant|MODIFIER|EKO05_001761-T1.cds|GENE_EKO05_001761-T1.cds|transcript|EKO05_001761-T1|protein_coding||c.*605C>G|||||605|,G|downstream_gene_variant|MODIFIER|EKO05_001762-T1.cds|GENE_EKO05_001762-T1.cds|transcript|EKO05_001762-T1|protein_coding||c.*2954G>C|||||2954|,G|downstream_gene_variant|MODIFIER|EKO05_001763-T1.cds|GENE_EKO05_001763-T1.cds|transcript|EKO05_001763-T1|protein_coding||c.*4862G>C|||||4862|,G|intergenic_region|MODIFIER|cdc17-EKO05_001762|EKO05_001761-EKO05_001762|intergenic_region|EKO05_001761-EKO05_001762|||n.2665142C>G||||||;AO=762;CIGAR=1X;DPB=17429;DPRA=0.990401;EPP=273.344;EPPR=4178.53;GTI=0;LEN=1;MEANALT=1.29204;MQM=58.3071;MQMR=50.6908;NS=266;NUMALT=1;ODDS=9.58533;PAIRED=0.998688;PAIREDR=0.99662;PAO=0;PQA=0;PQR=0;PRO=0;QA=24011;QR=527821;RO=16566;RPL=645;RPP=797.461;RPPR=368.58;RPR=117;RUN=1;SAF=582;SAP=463.533;SAR=180;SRF=9979;SRP=1511.17;SRR=6587;TYPE=snp;technology.Illumina=1;DP=15849	GT:AD:DP:GQ:PL	0/0:110,1:111:100:0,255,255	0/0:161,0:161:100:0,255,255	0/0:151,0:151:100:0,255,255	0/0:53,0:53:99:0,159,255	0/0:161,0:161:100:0,255,255	0/0:128,0:128:100:0,255,255	0/0:48,0:48:99:0,144,255	0/0:139,0:139:100:0,255,255	0/0:89,0:89:100:0,255,255	0/0:98,0:98:100:0,255,255	0/0:74,0:74:100:0,222,255	0/0:17,0:17:99:0,51,255	0/0:30,0:30:99:0,90,255	0/0:47,0:47:99:0,141,255	0/0:50,1:51:99:0,117,255	0/0:46,0:46:99:0,138,255	0/0:67,0:67:100:0,201,255	1/1:15,24:39:100:255,0,255	0/0:70,0:70:100:0,210,255	0/0:58,4:62:99:0,43,255	0/0:44,0:44:99:0,132,255	0/0:41,0:41:99:0,123,255	0/0:63,0:63:100:0,189,255	0/0:57,1:58:99:0,139,255	0/0:45,0:45:99:0,135,255	0/0:53,1:54:99:0,127,255	0/0:77,1:78:100:0,199,255	0/0:35,1:36:99:0,72,255	0/0:85,2:87:100:0,190,255	0/0:52,0:52:99:0,156,255	0/0:51,0:51:99:0,153,255	0/0:49,2:51:99:0,81,255	0/0:57,1:58:99:0,139,255	0/0:59,1:60:99:0,144,255	0/0:35,0:35:99:0,105,255	0/0:64,0:64:100:0,192,255	0/0:53,0:53:99:0,159,255	0/0:67,0:67:100:0,201,255	0/0:56,0:56:100:0,168,255	0/0:49,0:49:99:0,147,255	0/0:42,0:42:99:0,126,255	0/0:72,0:72:100:0,216,255	0/0:45,0:45:99:0,135,255	0/0:46,2:48:99:0,73,255	0/0:67,1:68:100:0,169,255	0/0:71,0:71:100:0,213,255	0/0:41,0:41:99:0,123,255	0/0:43,0:43:99:0,129,255	0/0:48,2:50:99:0,78,255	0/0:237,5:242:100:0,255,255	0/0:58,0:58:100:0,174,255	0/0:40,1:41:99:0,87,255	0/0:55,1:56:99:0,133,255	0/0:51,0:51:99:0,153,255	0/0:39,0:39:99:0,117,255	0/0:40,0:40:99:0,120,255	0/0:70,1:71:100:0,178,255	0/0:48,0:48:99:0,144,255	0/0:42,1:43:99:0,94,255	0/0:43,0:43:99:0,129,255	0/0:68,1:69:100:0,172,255	0/0:53,1:54:99:0,127,255	0/0:38,1:39:99:0,81,255	0/0:42,0:42:99:0,126,255	0/0:42,0:42:99:0,126,255	0/0:35,0:35:99:0,105,255	0/0:28,2:30:98:0,18,255	0/0:32,0:32:99:0,96,255	0/0:55,0:55:100:0,165,255	0/0:111,1:112:100:0,255,255	0/0:45,0:45:99:0,135,255	0/0:52,1:53:99:0,124,255	0/0:45,1:46:99:0,102,255	0/0:50,0:50:99:0,150,255	0/0:71,0:71:100:0,213,255	0/0:54,1:55:99:0,130,255	0/0:54,1:55:99:0,130,255	1/1:26,41:67:100:255,0,255	0/0:59,0:59:100:0,177,255	1/1:20,34:54:100:255,0,255	1/1:15,27:42:100:255,0,255	0/0:62,1:63:99:0,153,255	0/0:28,0:28:99:0,84,255	0/0:63,1:64:99:0,156,255	0/0:50,0:50:99:0,150,255	0/0:44,0:44:99:0,132,255	0/0:73,1:74:100:0,187,255	1/1:21,40:61:100:255,0,255	0/0:59,0:59:100:0,177,255	0/0:58,0:58:100:0,174,255	0/0:65,0:65:100:0,195,255	0/0:58,1:59:99:0,142,255	0/0:49,0:49:99:0,147,255	0/0:49,0:49:99:0,147,255	0/0:55,0:55:100:0,165,255	0/0:47,0:47:99:0,141,255	0/0:41,1:42:99:0,91,255	0/0:42,2:44:99:0,60,255	0/0:56,0:56:100:0,168,255	0/0:50,0:50:99:0,150,255	0/0:65,0:65:100:0,195,255	0/0:44,1:45:99:0,100,255	0/0:78,0:78:100:0,234,255	0/0:67,2:69:99:0,136,255	0/0:45,0:45:99:0,135,255	0/0:75,0:75:100:0,225,255	0/0:82,1:83:100:0,213,255	0/0:62,0:62:100:0,186,255	0/0:52,0:52:99:0,156,255	0/0:78,0:78:100:0,234,255	0/0:57,3:60:99:0,73,255	0/0:50,2:52:99:0,85,255	1/1:31,47:78:100:255,0,255	1/1:22,32:54:100:255,0,255	0/0:45,0:45:99:0,135,255	1/1:27,31:58:100:255,0,255	0/0:59,1:60:99:0,144,255	1/1:35,45:80:100:255,0,255	0/0:105,0:105:100:0,255,255	0/0:61,0:61:100:0,183,255	1/1:29,37:66:100:255,0,255	0/0:57,2:59:99:0,106,255	0/0:75,0:75:100:0,225,255	1/1:41,48:89:100:255,0,255	1/1:27,47:74:100:255,0,255	0/0:79,0:79:100:0,237,255	0/0:77,2:79:100:0,166,255	1/1:29,48:77:100:255,0,255	0/0:52,1:53:99:0,124,255	0/0:57,1:58:99:0,139,255	0/0:70,0:70:100:0,210,255	0/0:70,0:70:100:0,210,255	1/1:28,28:56:100:255,0,255	0/0:35,28:63:100:255,0,255	1/1:39,43:82:100:255,0,255	1/1:19,37:56:100:255,0,255	0/0:94,0:94:100:0,255,255	0/0:56,1:57:99:0,136,255	0/0:56,1:57:99:0,136,255	0/0:77,0:77:100:0,231,255	0/0:69,2:71:99:0,141,255	0/0:57,0:57:100:0,171,255	0/0:68,0:68:100:0,204,255	0/0:78,1:79:100:0,202,255	0/0:68,0:68:100:0,204,255	0/0:83,2:85:100:0,184,255	0/0:60,0:60:100:0,180,255	0/0:78,0:78:100:0,234,255	0/0:58,1:59:99:0,142,255	0/0:65,0:65:100:0,195,255	0/0:75,1:76:100:0,193,255	0/0:75,1:76:100:0,193,255	0/0:85,0:85:100:0,255,255	0/0:69,0:69:100:0,207,255	0/0:63,0:63:100:0,189,255	0/0:71,0:71:100:0,213,255	0/0:73,1:74:100:0,187,255	0/0:68,0:68:100:0,204,255	0/0:58,1:59:99:0,142,255	0/0:73,1:74:100:0,187,255	0/0:52,0:52:99:0,156,255	0/0:75,0:75:100:0,225,255	0/0:86,0:86:100:0,255,255	0/0:81,1:82:100:0,210,255	0/0:67,1:68:100:0,169,255	0/0:65,0:65:100:0,195,255	0/0:71,0:71:100:0,213,255	0/0:65,0:65:100:0,195,255	0/0:88,1:89:100:0,232,255	0/0:68,0:68:100:0,204,255	0/0:77,0:77:100:0,231,255	0/0:67,1:68:100:0,169,255	0/0:46,1:47:99:0,105,255	0/0:71,0:71:100:0,213,255	0/0:66,0:66:100:0,198,255	0/0:58,0:58:100:0,174,255	0/0:97,1:98:100:0,255,255	0/0:34,0:34:99:0,102,255	0/0:66,1:67:100:0,166,255	0/0:81,0:81:100:0,244,255	0/0:68,0:68:100:0,204,255	0/0:72,0:72:100:0,216,255	0/0:60,1:61:99:0,147,255	0/0:72,1:73:100:0,184,255	0/0:85,0:85:100:0,255,255	0/0:61,2:63:99:0,117,255	0/0:60,1:61:99:0,147,255	0/0:60,1:61:99:0,147,255	0/0:65,0:65:100:0,195,255	0/0:65,0:65:100:0,195,255	0/0:56,1:57:99:0,136,255	0/0:67,0:67:100:0,201,255	0/0:81,2:83:100:0,178,255	0/0:68,1:69:100:0,172,255	0/0:83,1:84:100:0,216,255	0/0:70,2:72:99:0,144,255	0/0:115,2:117:100:0,255,255	0/0:68,1:69:100:0,172,255	0/0:61,0:61:100:0,183,255	0/0:82,0:82:100:0,247,255	0/0:34,0:34:99:0,102,255	0/0:61,0:61:100:0,183,255	0/0:69,0:69:100:0,207,255	0/0:66,1:67:100:0,166,255	0/0:60,2:62:99:0,115,255	0/0:57,1:58:99:0,139,255	0/0:140,1:141:100:0,255,255	0/0:174,0:174:100:0,255,255	0/0:50,0:50:99:0,150,255	0/0:118,0:118:100:0,255,255	0/0:97,0:97:100:0,255,255	0/0:163,2:165:100:0,255,255	0/0:140,0:140:100:0,255,255	0/0:100,0:100:100:0,255,255	0/0:101,0:101:100:0,255,255	0/0:184,0:184:100:0,255,255	0/0:124,0:124:100:0,255,255	0/0:152,0:152:100:0,255,255	0/0:115,0:115:100:0,255,255	0/0:130,0:130:100:0,255,255	0/0:136,0:136:100:0,255,255	0/0:149,0:149:100:0,255,255	0/0:52,1:53:99:0,124,255	0/0:59,0:59:100:0,177,255	0/0:40,1:41:99:0,87,255	0/0:42,1:43:99:0,94,255	0/0:43,0:43:99:0,129,255	0/0:84,2:86:100:0,187,255	0/0:44,2:46:99:0,66,255	0/0:46,1:47:99:0,105,255
ARME14_CTG_02	2690139	SARME14_CTG_02_2690139	C	A	.	PASS	AB=0;ABP=0;AC=12;AF=0.0449438;AN=267;ANN=A|missense_variant|MODERATE|EKO05_001768-T1.cds|GENE_EKO05_001768-T1.cds|transcript|EKO05_001768-T1|protein_coding|6/6|c.1548G>T|p.Glu516Asp|1548/2031|1548/2031|516/676||,A|downstream_gene_variant|MODIFIER|EKO05_001767-T2.cds|GENE_EKO05_001767-T2.cds|transcript|EKO05_001767-T2|protein_coding||c.*2215C>A|||||2215|,A|downstream_gene_variant|MODIFIER|EKO05_001767-T1.cds|GENE_EKO05_001767-T1.cds|transcript|EKO05_001767-T1|protein_coding||c.*1967C>A|||||1967|,A|downstream_gene_variant|MODIFIER|EKO05_001769-T1.cds|GENE_EKO05_001769-T1.cds|transcript|EKO05_001769-T1|protein_coding||c.*4151G>T|||||4151|,A|intragenic_variant|MODIFIER|EKO05_001768|EKO05_001768|gene_variant|EKO05_001768|||n.2690139C>A||||||;AO=1127;CIGAR=1X;DPB=23994;DPRA=1.11894;EPP=67.536;EPPR=1046.92;GTI=0;LEN=1;MEANALT=1.04444;MQM=59.9929;MQMR=59.9948;NS=267;NUMALT=1;ODDS=67.1479;PAIRED=0.996451;PAIREDR=0.998775;PAO=0;PQA=0;PQR=0;PRO=0;QA=39541;QR=828997;RO=22859;RPL=556;RPP=3.44382;RPPR=3.16999;RPR=571;RUN=1;SAF=579;SAP=4.86193;SAR=548;SRF=11498;SRP=4.79325;SRR=11361;TYPE=snp;technology.Illumina=1;DP=21668	GT:AD:DP:GQ:PL	0/0:79,0:79:100:0,237,255	0/0:79,0:79:100:0,237,255	0/0:95,0:95:100:0,255,255	0/0:46,0:46:99:0,138,255	0/0:97,0:97:100:0,255,255	0/0:78,0:78:100:0,234,255	0/0:107,0:107:100:0,255,255	0/0:82,0:82:100:0,247,255	0/0:114,0:114:100:0,255,255	0/0:57,1:58:99:0,139,255	0/0:124,0:124:100:0,255,255	0/0:124,1:125:100:0,255,255	0/0:45,0:45:99:0,135,255	0/0:71,0:71:100:0,213,255	0/0:91,0:91:100:0,255,255	0/0:75,0:75:100:0,225,255	0/0:93,0:93:100:0,255,255	0/0:63,0:63:100:0,189,255	0/0:77,0:77:100:0,231,255	0/0:124,0:124:100:0,255,255	0/0:54,0:54:100:0,162,255	0/0:65,0:65:100:0,195,255	0/0:79,0:79:100:0,237,255	0/0:100,0:100:100:0,255,255	0/0:66,0:66:100:0,198,255	0/0:70,0:70:100:0,210,255	0/0:95,0:95:100:0,255,255	0/0:74,0:74:100:0,222,255	0/0:84,1:85:100:0,219,255	0/0:82,0:82:100:0,247,255	0/0:85,0:85:100:0,255,255	0/0:76,0:76:100:0,228,255	0/0:80,0:80:100:0,240,255	0/0:85,0:85:100:0,255,255	0/0:67,0:67:100:0,201,255	0/0:76,0:76:100:0,228,255	0/0:73,0:73:100:0,219,255	0/0:95,0:95:100:0,255,255	0/0:90,0:90:100:0,255,255	0/0:48,0:48:99:0,144,255	0/0:75,0:75:100:0,225,255	0/0:79,0:79:100:0,237,255	0/0:55,0:55:100:0,165,255	0/0:65,0:65:100:0,195,255	1/1:0,111:111:100:255,255,0	0/0:69,0:69:100:0,207,255	1/1:0,45:45:99:255,135,0	1/1:0,71:71:100:255,213,0	0/0:75,0:75:100:0,225,255	0/0:390,1:391:100:0,255,255	0/0:84,1:85:100:0,219,255	1/1:1,77:78:100:255,199,0	0/0:93,0:93:100:0,255,255	0/0:86,2:88:100:0,193,255	0/0:63,1:64:99:0,156,255	0/0:74,0:74:100:0,222,255	0/0:93,0:93:100:0,255,255	0/0:69,0:69:100:0,207,255	0/0:61,0:61:100:0,183,255	0/0:97,1:98:100:0,255,255	0/0:92,0:92:100:0,255,255	0/0:72,0:72:100:0,216,255	0/0:60,0:60:100:0,180,255	0/0:50,0:50:99:0,150,255	0/0:70,0:70:100:0,210,255	0/0:78,0:78:100:0,234,255	0/0:64,0:64:100:0,192,255	0/0:67,0:67:100:0,201,255	0/0:84,0:84:100:0,253,255	0/0:142,1:143:100:0,255,255	0/0:59,0:59:100:0,177,255	0/0:67,0:67:100:0,201,255	0/0:72,1:73:100:0,184,255	0/0:84,0:84:100:0,253,255	0/0:111,0:111:100:0,255,255	0/0:74,0:74:100:0,222,255	0/0:83,0:83:100:0,250,255	0/0:100,0:100:100:0,255,255	0/0:73,0:73:100:0,219,255	0/0:105,0:105:100:0,255,255	0/0:71,0:71:100:0,213,255	0/0:77,0:77:100:0,231,255	0/0:74,0:74:100:0,222,255	0/0:78,0:78:100:0,234,255	0/0:93,0:93:100:0,255,255	0/0:59,0:59:100:0,177,255	0/0:99,0:99:100:0,255,255	0/0:74,0:74:100:0,222,255	0/0:89,0:89:100:0,255,255	0/0:85,0:85:100:0,255,255	0/0:80,0:80:100:0,240,255	0/0:97,0:97:100:0,255,255	0/0:93,0:93:100:0,255,255	0/0:54,0:54:100:0,162,255	0/0:80,0:80:100:0,240,255	0/0:64,0:64:100:0,192,255	0/0:69,0:69:100:0,207,255	0/0:56,0:56:100:0,168,255	0/0:84,0:84:100:0,253,255	0/0:68,0:68:100:0,204,255	0/0:97,0:97:100:0,255,255	0/0:90,1:91:100:0,238,255	0/0:118,0:118:100:0,255,255	0/0:75,0:75:100:0,225,255	0/0:79,0:79:100:0,237,255	0/0:91,0:91:100:0,255,255	0/0:104,0:104:100:0,255,255	0/0:93,0:93:100:0,255,255	0/0:91,0:91:100:0,255,255	0/0:106,1:107:100:0,255,255	0/0:85,0:85:100:0,255,255	0/0:75,0:75:100:0,225,255	0/0:77,1:78:100:0,199,255	0/0:97,0:97:100:0,255,255	0/0:94,0:94:100:0,255,255	0/0:77,1:78:100:0,199,255	0/0:95,0:95:100:0,255,255	0/0:113,0:113:100:0,255,255	0/0:140,0:140:100:0,255,255	0/0:81,0:81:100:0,244,255	0/0:102,0:102:100:0,255,255	0/0:101,0:101:100:0,255,255	0/0:122,0:122:100:0,255,255	0/0:115,0:115:100:0,255,255	0/0:104,0:104:100:0,255,255	0/0:98,0:98:100:0,255,255	0/0:142,0:142:100:0,255,255	0/0:109,0:109:100:0,255,255	0/0:96,0:96:100:0,255,255	0/0:91,0:91:100:0,255,255	0/0:98,0:98:100:0,255,255	0/0:103,1:104:100:0,255,255	0/0:86,0:86:100:0,255,255	0/0:91,2:93:100:0,207,255	0/0:99,1:100:100:0,255,255	0/0:84,0:84:100:0,253,255	0/0:128,0:128:100:0,255,255	0/0:128,0:128:100:0,255,255	0/0:114,0:114:100:0,255,255	0/0:103,0:103:100:0,255,255	0/0:122,1:123:100:0,255,255	0/0:91,0:91:100:0,255,255	0/0:113,0:113:100:0,255,255	0/0:106,0:106:100:0,255,255	0/0:74,0:74:100:0,222,255	0/0:125,1:126:100:0,255,255	0/0:82,0:82:100:0,247,255	0/0:75,0:75:100:0,225,255	0/0:68,0:68:100:0,204,255	0/0:104,0:104:100:0,255,255	0/0:118,0:118:100:0,255,255	0/0:111,0:111:100:0,255,255	0/0:162,0:162:100:0,255,255	0/0:106,0:106:100:0,255,255	0/0:82,0:82:100:0,247,255	0/0:129,0:129:100:0,255,255	0/0:119,0:119:100:0,255,255	0/0:128,0:128:100:0,255,255	0/0:96,0:96:100:0,255,255	0/0:122,1:123:100:0,255,255	0/0:90,1:91:100:0,238,255	0/0:123,0:123:100:0,255,255	0/0:157,0:157:100:0,255,255	0/0:109,0:109:100:0,255,255	0/0:125,0:125:100:0,255,255	0/0:90,0:90:100:0,255,255	0/0:97,0:97:100:0,255,255	0/0:105,0:105:100:0,255,255	0/0:134,0:134:100:0,255,255	0/0:118,0:118:100:0,255,255	0/0:142,0:142:100:0,255,255	1/1:0,104:104:100:255,255,0	1/1:0,84:84:100:255,253,0	0/0:107,0:107:100:0,255,255	1/1:0,85:85:100:255,255,0	0/0:90,0:90:100:0,255,255	0/0:140,0:140:100:0,255,255	1/1:0,62:62:100:255,186,0	0/0:94,0:94:100:0,255,255	0/0:134,1:135:100:0,255,255	0/0:88,0:88:100:0,255,255	0/0:108,0:108:100:0,255,255	0/0:72,0:72:100:0,216,255	0/0:104,0:104:100:0,255,255	0/0:106,0:106:100:0,255,255	0/0:112,0:112:100:0,255,255	0/0:116,1:117:100:0,255,255	0/0:73,0:73:100:0,219,255	0/0:99,0:99:100:0,255,255	0/0:82,0:82:100:0,247,255	0/0:76,0:76:100:0,228,255	0/0:101,0:101:100:0,255,255	0/0:98,0:98:100:0,255,255	0/0:123,0:123:100:0,255,255	0/0:98,1:99:100:0,255,255	0/0:119,0:119:100:0,255,255	0/0:137,1:138:100:0,255,255	0/0:101,0:101:100:0,255,255	0/0:112,0:112:100:0,255,255	0/0:115,0:115:100:0,255,255	0/0:57,2:59:99:0,106,255	0/0:98,0:98:100:0,255,255	0/0:103,0:103:100:0,255,255	0/0:115,0:115:100:0,255,255	0/0:87,0:87:100:0,255,255	0/0:81,1:82:100:0,210,255	0/0:179,0:179:100:0,255,255	0/0:237,0:237:100:0,255,255	0/0:69,0:69:100:0,207,255	1/1:7,159:166:100:255,248,0	0/0:144,0:144:100:0,255,255	0/0:237,0:237:100:0,255,255	0/0:80,0:80:100:0,240,255	0/0:67,0:67:100:0,201,255	0/0:91,0:91:100:0,255,255	0/0:102,2:104:100:0,241,255	0/0:89,0:89:100:0,255,255	0/0:75,0:75:100:0,225,255	0/0:80,0:80:100:0,240,255	0/0:76,0:76:100:0,228,255	0/0:85,0:85:100:0,255,255	0/0:95,0:95:100:0,255,255	0/0:48,0:48:99:0,144,255	0/0:70,0:70:100:0,210,255	0/0:68,1:69:100:0,172,255	0/0:104,0:104:100:0,255,255	0/0:62,1:63:99:0,153,255	0/0:134,0:134:100:0,255,255	0/0:54,0:54:100:0,162,255	0/0:77,0:77:100:0,231,255
ARME14_CTG_02	2725898	SARME14_CTG_02_2725898	T	G	.	PASS	AB=0;ABP=0;AC=21;AF=0.0786517;AN=267;ANN=G|intergenic_region|MODIFIER|EKO05_001775-EKO05_001776|EKO05_001775-EKO05_001776|intergenic_region|EKO05_001775-EKO05_001776|||n.2725898T>G||||||;AO=2078;CIGAR=1X;DPB=21408;DPRA=1.1656;EPP=13.0463;EPPR=9.06487;GTI=0;LEN=1;MEANALT=1.02778;MQM=59.8484;MQMR=59.9786;NS=267;NUMALT=1;ODDS=96.7422;PAIRED=0.999038;PAIREDR=0.999119;PAO=0;PQA=0;PQR=0;PRO=0;QA=73672;QR=698204;RO=19304;RPL=1127;RPP=35.3797;RPPR=390.502;RPR=951;RUN=1;SAF=1125;SAP=33.925;SAR=953;SRF=10192;SRP=134.217;SRR=9112;TYPE=snp;technology.Illumina=1;DP=18952	GT:AD:DP:GQ:PL	0/0:103,0:103:100:0,255,255	0/0:96,0:96:100:0,255,255	0/0:83,0:83:100:0,250,255	0/0:37,0:37:99:0,111,255	0/0:96,0:96:100:0,255,255	0/0:87,0:87:100:0,255,255	0/0:127,0:127:100:0,255,255	0/0:98,0:98:100:0,255,255	0/0:127,0:127:100:0,255,255	0/0:75,0:75:100:0,225,255	0/0:113,0:113:100:0,255,255	0/0:114,0:114:100:0,255,255	0/0:49,0:49:99:0,147,255	0/0:56,0:56:100:0,168,255	0/0:75,0:75:100:0,225,255	0/0:52,0:52:99:0,156,255	0/0:85,0:85:100:0,255,255	0/0:52,0:52:99:0,156,255	0/0:83,0:83:100:0,250,255	0/0:69,0:69:100:0,207,255	0/0:49,1:50:99:0,114,255	0/0:48,0:48:99:0,144,255	0/0:64,0:64:100:0,192,255	0/0:87,0:87:100:0,255,255	0/0:55,0:55:100:0,165,255	0/0:63,0:63:100:0,189,255	0/0:82,0:82:100:0,247,255	0/0:57,0:57:100:0,171,255	0/0:74,0:74:100:0,222,255	0/0:58,0:58:100:0,174,255	0/0:77,0:77:100:0,231,255	0/0:38,0:38:99:0,114,255	0/0:71,0:71:100:0,213,255	0/0:64,0:64:100:0,192,255	0/0:61,0:61:100:0,183,255	1/1:0,55:55:100:255,165,0	0/0:62,0:62:100:0,186,255	0/0:76,0:76:100:0,228,255	0/0:60,0:60:100:0,180,255	0/0:59,0:59:100:0,177,255	0/0:50,0:50:99:0,150,255	0/0:73,0:73:100:0,219,255	0/0:65,1:66:100:0,162,255	0/0:50,0:50:99:0,150,255	0/0:82,0:82:100:0,247,255	0/0:58,0:58:100:0,174,255	0/0:46,0:46:99:0,138,255	0/0:58,1:59:99:0,142,255	1/1:0,68:68:100:255,204,0	1/1:0,285:285:100:255,255,0	0/0:81,0:81:100:0,244,255	0/0:42,0:42:99:0,126,255	0/0:85,0:85:100:0,255,255	0/0:64,0:64:100:0,192,255	0/0:53,0:53:99:0,159,255	0/0:68,0:68:100:0,204,255	0/0:68,0:68:100:0,204,255	0/0:59,0:59:100:0,177,255	0/0:65,0:65:100:0,195,255	0/0:48,0:48:99:0,144,255	0/0:67,0:67:100:0,201,255	0/0:55,0:55:100:0,165,255	0/0:52,0:52:99:0,156,255	0/0:47,0:47:99:0,141,255	0/0:48,1:49:99:0,111,255	0/0:45,0:45:99:0,135,255	0/0:41,0:41:99:0,123,255	0/0:48,0:48:99:0,144,255	0/0:64,0:64:100:0,192,255	0/0:132,0:132:100:0,255,255	0/0:52,0:52:99:0,156,255	0/0:63,0:63:100:0,189,255	0/0:57,0:57:100:0,171,255	0/0:59,0:59:100:0,177,255	0/0:76,0:76:100:0,228,255	0/0:58,0:58:100:0,174,255	0/0:59,0:59:100:0,177,255	0/0:62,0:62:100:0,186,255	0/0:71,0:71:100:0,213,255	0/0:87,0:87:100:0,255,255	0/0:46,0:46:99:0,138,255	0/0:94,0:94:100:0,255,255	0/0:57,0:57:100:0,171,255	0/0:48,0:48:99:0,144,255	0/0:72,0:72:100:0,216,255	0/0:58,0:58:100:0,174,255	0/0:67,0:67:100:0,201,255	0/0:68,0:68:100:0,204,255	0/0:63,0:63:100:0,189,255	0/0:66,0:66:100:0,198,255	0/0:60,0:60:100:0,180,255	0/0:97,1:98:100:0,255,255	0/0:88,0:88:100:0,255,255	0/0:49,0:49:99:0,147,255	0/0:78,0:78:100:0,234,255	0/0:55,0:55:100:0,165,255	0/0:66,1:67:100:0,166,255	0/0:54,0:54:100:0,162,255	0/0:55,0:55:100:0,165,255	0/0:51,0:51:99:0,153,255	0/0:75,0:75:100:0,225,255	0/0:65,0:65:100:0,195,255	0/0:113,0:113:100:0,255,255	0/0:74,0:74:100:0,222,255	0/0:73,0:73:100:0,219,255	0/0:65,0:65:100:0,195,255	0/0:94,0:94:100:0,255,255	0/0:60,0:60:100:0,180,255	0/0:67,0:67:100:0,201,255	0/0:88,0:88:100:0,255,255	0/0:77,0:77:100:0,231,255	0/0:61,0:61:100:0,183,255	0/0:85,0:85:100:0,255,255	0/0:86,0:86:100:0,255,255	0/0:98,0:98:100:0,255,255	0/0:84,0:84:100:0,253,255	0/0:83,0:83:100:0,250,255	0/0:97,0:97:100:0,255,255	0/0:132,0:132:100:0,255,255	0/0:59,0:59:100:0,177,255	0/0:91,0:91:100:0,255,255	0/0:99,0:99:100:0,255,255	0/0:106,0:106:100:0,255,255	0/0:130,0:130:100:0,255,255	0/0:106,0:106:100:0,255,255	0/0:90,0:90:100:0,255,255	0/0:96,0:96:100:0,255,255	0/0:70,0:70:100:0,210,255	0/0:76,0:76:100:0,228,255	0/0:82,0:82:100:0,247,255	0/0:89,0:89:100:0,255,255	0/0:89,0:89:100:0,255,255	0/0:82,1:83:100:0,213,255	0/0:72,0:72:100:0,216,255	0/0:82,0:82:100:0,247,255	0/0:60,0:60:100:0,180,255	0/0:112,0:112:100:0,255,255	1/1:0,98:98:100:255,255,0	0/0:82,0:82:100:0,247,255	1/1:0,97:97:100:255,255,0	0/0:114,1:115:100:0,255,255	1/1:0,74:74:100:255,222,0	0/0:114,0:114:100:0,255,255	0/0:96,0:96:100:0,255,255	0/0:90,0:90:100:0,255,255	1/1:1,101:102:100:255,255,0	1/1:0,73:73:100:255,219,0	0/0:80,0:80:100:0,240,255	1/1:0,72:72:100:255,216,0	0/0:86,0:86:100:0,255,255	1/1:1,106:107:100:255,255,0	0/0:91,0:91:100:0,255,255	1/1:0,118:118:100:255,255,0	1/1:1,114:115:100:255,255,0	1/1:0,69:69:100:255,207,0	1/1:1,83:84:100:255,216,0	0/0:87,1:88:100:0,229,255	0/0:100,0:100:100:0,255,255	0/0:75,0:75:100:0,225,255	1/1:0,119:119:100:255,255,0	1/1:0,60:60:100:255,180,0	1/1:0,118:118:100:255,255,0	0/0:107,0:107:100:0,255,255	0/0:91,0:91:100:0,255,255	0/0:102,0:102:100:0,255,255	0/0:88,0:88:100:0,255,255	0/0:99,0:99:100:0,255,255	0/0:82,0:82:100:0,247,255	0/0:100,1:101:100:0,255,255	0/0:108,0:108:100:0,255,255	0/0:93,0:93:100:0,255,255	0/0:80,0:80:100:0,240,255	0/0:59,0:59:100:0,177,255	1/1:0,102:102:100:255,255,0	0/0:73,0:73:100:0,219,255	0/0:63,0:63:100:0,189,255	0/0:116,1:117:100:0,255,255	0/0:59,1:60:99:0,144,255	0/0:75,0:75:100:0,225,255	0/0:96,0:96:100:0,255,255	0/0:79,0:79:100:0,237,255	0/0:92,0:92:100:0,255,255	0/0:91,0:91:100:0,255,255	0/0:102,0:102:100:0,255,255	0/0:92,0:92:100:0,255,255	0/0:121,0:121:100:0,255,255	0/0:79,0:79:100:0,237,255	0/0:76,0:76:100:0,228,255	0/0:67,0:67:100:0,201,255	0/0:79,0:79:100:0,237,255	0/0:72,0:72:100:0,216,255	0/0:101,0:101:100:0,255,255	0/0:76,0:76:100:0,228,255	0/0:78,0:78:100:0,234,255	0/0:104,0:104:100:0,255,255	0/0:106,0:106:100:0,255,255	0/0:128,0:128:100:0,255,255	0/0:79,0:79:100:0,237,255	0/0:77,0:77:100:0,231,255	0/0:74,0:74:100:0,222,255	0/0:52,0:52:99:0,156,255	0/0:91,0:91:100:0,255,255	0/0:90,0:90:100:0,255,255	0/0:83,0:83:100:0,250,255	0/0:72,1:73:100:0,184,255	0/0:75,0:75:100:0,225,255	0/0:215,0:215:100:0,255,255	0/0:245,0:245:100:0,255,255	0/0:69,0:69:100:0,207,255	0/0:184,0:184:100:0,255,255	0/0:156,0:156:100:0,255,255	0/0:254,0:254:100:0,255,255	0/0:87,0:87:100:0,255,255	0/0:82,0:82:100:0,247,255	0/0:85,0:85:100:0,255,255	0/0:109,2:111:100:0,255,255	0/0:80,0:80:100:0,240,255	0/0:88,0:88:100:0,255,255	0/0:73,0:73:100:0,219,255	0/0:86,1:87:100:0,226,255	0/0:94,0:94:100:0,255,255	0/0:117,0:117:100:0,255,255	0/0:61,0:61:100:0,183,255	0/0:69,0:69:100:0,207,255	0/0:76,0:76:100:0,228,255	0/0:96,0:96:100:0,255,255	0/0:69,0:69:100:0,207,255	1/1:0,126:126:100:255,255,0	0/0:72,0:72:100:0,216,255	0/0:85,0:85:100:0,255,255
ARME14_CTG_02	2734506	SARME14_CTG_02_2734506	C	T	.	PASS	AB=0;ABP=0;AC=3;AF=0.011236;AN=267;ANN=T|intergenic_region|MODIFIER|EKO05_001775-EKO05_001776|EKO05_001775-EKO05_001776|intergenic_region|EKO05_001775-EKO05_001776|||n.2734506C>T||||||;AO=339;CIGAR=1X;DPB=25562;DPRA=1.02707;EPP=8.39735;EPPR=63.0795;GTI=0;LEN=1;MEANALT=1.5;MQM=59.7876;MQMR=59.9387;NS=267;NUMALT=1;ODDS=69.7229;PAIRED=1;PAIREDR=0.998926;PAO=0;PQA=0;PQR=0;PRO=0;QA=12051;QR=901389;RO=25144;RPL=169;RPP=3.01671;RPPR=78.3482;RPR=170;RUN=1;SAF=188;SAP=11.7795;SAR=151;SRF=13822;SRP=542.769;SRR=11322;TYPE=snp;technology.Illumina=1;DP=22874	GT:AD:DP:GQ:PL	0/0:93,0:93:100:0,255,255	0/0:95,0:95:100:0,255,255	0/0:120,0:120:100:0,255,255	0/0:38,0:38:99:0,114,255	0/0:95,0:95:100:0,255,255	0/0:94,0:94:100:0,255,255	0/0:119,0:119:100:0,255,255	0/0:124,0:124:100:0,255,255	0/0:132,0:132:100:0,255,255	0/0:78,0:78:100:0,234,255	0/0:140,0:140:100:0,255,255	0/0:118,0:118:100:0,255,255	0/0:41,0:41:99:0,123,255	0/0:82,0:82:100:0,247,255	0/0:77,0:77:100:0,231,255	0/0:80,0:80:100:0,240,255	0/0:90,0:90:100:0,255,255	0/0:65,0:65:100:0,195,255	0/0:96,0:96:100:0,255,255	0/0:100,0:100:100:0,255,255	0/0:77,0:77:100:0,231,255	0/0:72,0:72:100:0,216,255	0/0:77,0:77:100:0,231,255	0/0:102,0:102:100:0,255,255	0/0:68,0:68:100:0,204,255	0/0:72,0:72:100:0,216,255	0/0:63,0:63:100:0,189,255	0/0:69,0:69:100:0,207,255	0/0:105,0:105:100:0,255,255	0/0:73,0:73:100:0,219,255	0/0:66,0:66:100:0,198,255	0/0:64,0:64:100:0,192,255	0/0:82,0:82:100:0,247,255	0/0:75,0:75:100:0,225,255	0/0:82,0:82:100:0,247,255	0/0:94,0:94:100:0,255,255	0/0:74,0:74:100:0,222,255	0/0:76,0:76:100:0,228,255	0/0:81,0:81:100:0,244,255	0/0:72,0:72:100:0,216,255	0/0:79,0:79:100:0,237,255	0/0:103,0:103:100:0,255,255	0/0:62,0:62:100:0,186,255	0/0:81,0:81:100:0,244,255	0/0:99,0:99:100:0,255,255	0/0:81,0:81:100:0,244,255	0/0:55,0:55:100:0,165,255	0/0:71,0:71:100:0,213,255	0/0:78,0:78:100:0,234,255	0/0:430,0:430:100:0,255,255	0/0:85,0:85:100:0,255,255	0/0:77,0:77:100:0,231,255	0/0:105,0:105:100:0,255,255	0/0:97,0:97:100:0,255,255	0/0:56,0:56:100:0,168,255	0/0:65,0:65:100:0,195,255	0/0:84,0:84:100:0,253,255	0/0:78,0:78:100:0,234,255	0/0:67,0:67:100:0,201,255	0/0:65,0:65:100:0,195,255	0/0:82,0:82:100:0,247,255	0/0:61,0:61:100:0,183,255	0/0:81,1:82:100:0,210,255	0/0:70,0:70:100:0,210,255	0/0:72,0:72:100:0,216,255	0/0:47,0:47:99:0,141,255	0/0:56,0:56:100:0,168,255	0/0:67,0:67:100:0,201,255	0/0:87,0:87:100:0,255,255	0/0:119,0:119:100:0,255,255	0/0:59,0:59:100:0,177,255	0/0:65,0:65:100:0,195,255	0/0:64,0:64:100:0,192,255	0/0:91,0:91:100:0,255,255	0/0:97,0:97:100:0,255,255	0/0:78,0:78:100:0,234,255	0/0:71,0:71:100:0,213,255	0/0:74,0:74:100:0,222,255	0/0:107,0:107:100:0,255,255	0/0:94,1:95:100:0,250,255	0/0:70,0:70:100:0,210,255	0/0:103,0:103:100:0,255,255	1/1:0,61:61:100:255,183,0	0/0:81,0:81:100:0,244,255	0/0:83,0:83:100:0,250,255	0/0:64,0:64:100:0,192,255	0/0:112,0:112:100:0,255,255	0/0:63,0:63:100:0,189,255	0/0:75,0:75:100:0,225,255	0/0:87,1:88:100:0,229,255	0/0:70,0:70:100:0,210,255	0/0:103,0:103:100:0,255,255	0/0:122,0:122:100:0,255,255	0/0:59,0:59:100:0,177,255	0/0:83,0:83:100:0,250,255	0/0:65,0:65:100:0,195,255	0/0:86,0:86:100:0,255,255	0/0:76,0:76:100:0,228,255	0/0:77,0:77:100:0,231,255	0/0:79,0:79:100:0,237,255	0/0:83,0:83:100:0,250,255	0/0:104,0:104:100:0,255,255	0/0:118,0:118:100:0,255,255	0/0:100,0:100:100:0,255,255	0/0:79,0:79:100:0,237,255	0/0:85,0:85:100:0,255,255	0/0:110,0:110:100:0,255,255	0/0:116,0:116:100:0,255,255	0/0:92,0:92:100:0,255,255	0/0:107,0:107:100:0,255,255	0/0:115,0:115:100:0,255,255	0/0:74,0:74:100:0,222,255	0/0:86,0:86:100:0,255,255	0/0:104,0:104:100:0,255,255	0/0:93,0:93:100:0,255,255	0/0:90,0:90:100:0,255,255	0/0:101,0:101:100:0,255,255	0/0:158,0:158:100:0,255,255	0/0:158,0:158:100:0,255,255	0/0:90,0:90:100:0,255,255	0/0:111,0:111:100:0,255,255	0/0:96,0:96:100:0,255,255	0/0:134,0:134:100:0,255,255	0/0:146,0:146:100:0,255,255	0/0:111,0:111:100:0,255,255	0/0:117,0:117:100:0,255,255	0/0:135,0:135:100:0,255,255	0/0:114,0:114:100:0,255,255	0/0:81,0:81:100:0,244,255	0/0:95,0:95:100:0,255,255	0/0:121,0:121:100:0,255,255	0/0:110,0:110:100:0,255,255	0/0:98,0:98:100:0,255,255	0/0:110,0:110:100:0,255,255	0/0:132,0:132:100:0,255,255	0/0:101,0:101:100:0,255,255	0/0:119,0:119:100:0,255,255	0/0:116,0:116:100:0,255,255	0/0:124,0:124:100:0,255,255	0/0:116,0:116:100:0,255,255	1/1:0,131:131:100:255,255,0	0/0:87,0:87:100:0,255,255	0/0:135,0:135:100:0,255,255	0/0:113,0:113:100:0,255,255	0/0:94,0:94:100:0,255,255	0/0:135,0:135:100:0,255,255	0/0:90,0:90:100:0,255,255	0/0:114,0:114:100:0,255,255	0/0:79,0:79:100:0,237,255	0/0:100,0:100:100:0,255,255	0/0:112,0:112:100:0,255,255	0/0:98,0:98:100:0,255,255	0/0:164,0:164:100:0,255,255	0/0:113,0:113:100:0,255,255	0/0:76,0:76:100:0,228,255	0/0:124,0:124:100:0,255,255	0/0:114,0:114:100:0,255,255	0/0:108,0:108:100:0,255,255	0/0:98,0:98:100:0,255,255	0/0:123,0:123:100:0,255,255	0/0:80,0:80:100:0,240,255	0/0:125,0:125:100:0,255,255	1/1:0,142:142:100:255,255,0	0/0:122,0:122:100:0,255,255	0/0:122,0:122:100:0,255,255	0/0:130,0:130:100:0,255,255	0/0:135,0:135:100:0,255,255	0/0:100,0:100:100:0,255,255	0/0:149,0:149:100:0,255,255	0/0:122,0:122:100:0,255,255	0/0:114,0:114:100:0,255,255	0/0:97,0:97:100:0,255,255	0/0:89,0:89:100:0,255,255	0/0:130,0:130:100:0,255,255	0/0:104,0:104:100:0,255,255	0/0:80,0:80:100:0,240,255	0/0:158,0:158:100:0,255,255	0/0:62,0:62:100:0,186,255	0/0:81,0:81:100:0,244,255	0/0:119,0:119:100:0,255,255	0/0:93,0:93:100:0,255,255	0/0:112,0:112:100:0,255,255	0/0:106,0:106:100:0,255,255	0/0:111,0:111:100:0,255,255	0/0:106,0:106:100:0,255,255	0/0:141,0:141:100:0,255,255	0/0:100,0:100:100:0,255,255	0/0:97,0:97:100:0,255,255	0/0:80,0:80:100:0,240,255	0/0:97,0:97:100:0,255,255	0/0:84,0:84:100:0,253,255	0/0:125,0:125:100:0,255,255	0/0:96,0:96:100:0,255,255	0/0:125,0:125:100:0,255,255	0/0:110,0:110:100:0,255,255	0/0:139,0:139:100:0,255,255	0/0:156,0:156:100:0,255,255	0/0:95,0:95:100:0,255,255	0/0:121,0:121:100:0,255,255	0/0:83,0:83:100:0,250,255	0/0:58,0:58:100:0,174,255	0/0:96,0:96:100:0,255,255	0/0:130,0:130:100:0,255,255	0/0:94,0:94:100:0,255,255	0/0:82,0:82:100:0,247,255	0/0:86,0:86:100:0,255,255	0/0:215,0:215:100:0,255,255	0/0:237,0:237:100:0,255,255	0/0:82,1:83:100:0,213,255	0/0:175,0:175:100:0,255,255	0/0:168,0:168:100:0,255,255	0/0:297,0:297:100:0,255,255	0/0:76,0:76:100:0,228,255	0/0:87,0:87:100:0,255,255	0/0:65,0:65:100:0,195,255	0/0:110,0:110:100:0,255,255	0/0:99,1:100:100:0,255,255	0/0:78,0:78:100:0,234,255	0/0:96,0:96:100:0,255,255	0/0:85,0:85:100:0,255,255	0/0:85,0:85:100:0,255,255	0/0:101,0:101:100:0,255,255	0/0:50,0:50:99:0,150,255	0/0:77,0:77:100:0,231,255	0/0:84,0:84:100:0,253,255	0/0:114,0:114:100:0,255,255	0/0:83,0:83:100:0,250,255	0/0:165,0:165:100:0,255,255	0/0:80,0:80:100:0,240,255	0/0:118,0:118:100:0,255,255
ARME14_CTG_02	2753747	SARME14_CTG_02_2753747	C	T	.	PASS	AB=0;ABP=0;AC=4;AF=0.0149813;AN=267;ANN=T|intergenic_region|MODIFIER|EKO05_001776-EKO05_001777|EKO05_001776-EKO05_001777|intergenic_region|EKO05_001776-EKO05_001777|||n.2753747C>T||||||;AO=260;CIGAR=1X;DPB=21313;DPRA=1.23205;EPP=8.65613;EPPR=445.102;GTI=0;LEN=1;MEANALT=1.1;MQM=59.7769;MQMR=59.4906;NS=267;NUMALT=1;ODDS=173.436;PAIRED=1;PAIREDR=0.999334;PAO=0;PQA=0;PQR=0;PRO=0;QA=8989;QR=755663;RO=21006;RPL=121;RPP=5.71629;RPPR=38.2666;RPR=139;RUN=1;SAF=144;SAP=9.55812;SAR=116;SRF=12026;SRP=962.125;SRR=8980;TYPE=snp;technology.Illumina=1;DP=18736	GT:AD:DP:GQ:PL	0/0:88,0:88:100:0,255,255	0/0:73,0:73:100:0,219,255	0/0:91,0:91:100:0,255,255	0/0:34,0:34:99:0,102,255	0/0:94,0:94:100:0,255,255	0/0:88,0:88:100:0,255,255	0/0:108,0:108:100:0,255,255	0/0:103,0:103:100:0,255,255	0/0:118,0:118:100:0,255,255	0/0:69,0:69:100:0,207,255	0/0:159,0:159:100:0,255,255	0/0:100,0:100:100:0,255,255	0/0:64,0:64:100:0,192,255	0/0:58,0:58:100:0,174,255	0/0:67,0:67:100:0,201,255	0/0:62,0:62:100:0,186,255	0/0:60,0:60:100:0,180,255	0/0:43,0:43:99:0,129,255	0/0:85,0:85:100:0,255,255	0/0:91,0:91:100:0,255,255	0/0:47,0:47:99:0,141,255	0/0:69,0:69:100:0,207,255	0/0:65,0:65:100:0,195,255	0/0:90,0:90:100:0,255,255	0/0:62,0:62:100:0,186,255	0/0:49,0:49:99:0,147,255	0/0:74,0:74:100:0,222,255	0/0:67,0:67:100:0,201,255	0/0:74,0:74:100:0,222,255	0/0:86,0:86:100:0,255,255	0/0:67,0:67:100:0,201,255	0/0:61,0:61:100:0,183,255	0/0:76,0:76:100:0,228,255	0/0:68,0:68:100:0,204,255	0/0:58,0:58:100:0,174,255	0/0:88,0:88:100:0,255,255	0/0:58,0:58:100:0,174,255	0/0:70,0:70:100:0,210,255	0/0:72,0:72:100:0,216,255	0/0:53,0:53:99:0,159,255	0/0:59,0:59:100:0,177,255	0/0:88,0:88:100:0,255,255	0/0:47,0:47:99:0,141,255	0/0:67,0:67:100:0,201,255	0/0:88,0:88:100:0,255,255	0/0:62,0:62:100:0,186,255	0/0:59,0:59:100:0,177,255	0/0:53,0:53:99:0,159,255	0/0:51,0:51:99:0,153,255	0/0:323,0:323:100:0,255,255	0/0:103,0:103:100:0,255,255	0/0:40,0:40:99:0,120,255	0/0:68,0:68:100:0,204,255	1/1:1,71:72:100:255,181,0	0/0:69,0:69:100:0,207,255	1/1:0,59:59:100:255,177,0	0/0:79,0:79:100:0,237,255	1/1:0,59:59:100:255,177,0	0/0:47,0:47:99:0,141,255	0/0:59,0:59:100:0,177,255	0/0:69,0:69:100:0,207,255	0/0:58,0:58:100:0,174,255	1/1:0,65:65:100:255,195,0	0/0:45,0:45:99:0,135,255	0/0:48,0:48:99:0,144,255	0/0:42,0:42:99:0,126,255	0/0:39,0:39:99:0,117,255	0/0:60,0:60:100:0,180,255	0/0:67,0:67:100:0,201,255	0/0:114,0:114:100:0,255,255	0/0:50,0:50:99:0,150,255	0/0:71,0:71:100:0,213,255	0/0:46,0:46:99:0,138,255	0/0:47,0:47:99:0,141,255	0/0:107,0:107:100:0,255,255	0/0:51,0:51:99:0,153,255	0/0:44,0:44:99:0,132,255	0/0:67,0:67:100:0,201,255	0/0:63,0:63:100:0,189,255	0/0:70,0:70:100:0,210,255	0/0:72,0:72:100:0,216,255	0/0:90,0:90:100:0,255,255	0/0:66,0:66:100:0,198,255	0/0:64,0:64:100:0,192,255	0/0:64,0:64:100:0,192,255	0/0:58,0:58:100:0,174,255	0/0:76,0:76:100:0,228,255	0/0:66,0:66:100:0,198,255	0/0:68,0:68:100:0,204,255	0/0:72,0:72:100:0,216,255	0/0:57,0:57:100:0,171,255	0/0:95,0:95:100:0,255,255	0/0:67,0:67:100:0,201,255	0/0:35,0:35:99:0,105,255	0/0:67,0:67:100:0,201,255	0/0:52,0:52:99:0,156,255	0/0:59,0:59:100:0,177,255	0/0:57,0:57:100:0,171,255	0/0:75,0:75:100:0,225,255	0/0:55,0:55:100:0,165,255	0/0:84,0:84:100:0,253,255	0/0:82,0:82:100:0,247,255	0/0:92,0:92:100:0,255,255	0/0:69,0:69:100:0,207,255	0/0:73,0:73:100:0,219,255	0/0:80,0:80:100:0,240,255	0/0:76,0:76:100:0,228,255	0/0:64,0:64:100:0,192,255	0/0:58,0:58:100:0,174,255	0/0:87,0:87:100:0,255,255	0/0:83,0:83:100:0,250,255	0/0:80,0:80:100:0,240,255	0/0:92,0:92:100:0,255,255	0/0:94,0:94:100:0,255,255	0/0:90,0:90:100:0,255,255	0/0:69,0:69:100:0,207,255	0/0:82,0:82:100:0,247,255	0/0:105,0:105:100:0,255,255	0/0:107,0:107:100:0,255,255	0/0:80,0:80:100:0,240,255	0/0:66,0:66:100:0,198,255	0/0:86,0:86:100:0,255,255	0/0:112,0:112:100:0,255,255	0/0:115,0:115:100:0,255,255	0/0:81,0:81:100:0,244,255	0/0:86,0:86:100:0,255,255	0/0:113,0:113:100:0,255,255	0/0:79,0:79:100:0,237,255	0/0:84,0:84:100:0,253,255	0/0:75,0:75:100:0,225,255	0/0:86,0:86:100:0,255,255	0/0:86,0:86:100:0,255,255	0/0:99,0:99:100:0,255,255	0/0:69,0:69:100:0,207,255	0/0:94,0:94:100:0,255,255	0/0:59,0:59:100:0,177,255	0/0:103,0:103:100:0,255,255	0/0:88,0:88:100:0,255,255	0/0:76,0:76:100:0,228,255	0/0:89,0:89:100:0,255,255	0/0:94,0:94:100:0,255,255	0/0:77,0:77:100:0,231,255	0/0:85,0:85:100:0,255,255	0/0:79,0:79:100:0,237,255	0/0:80,0:80:100:0,240,255	0/0:88,0:88:100:0,255,255	0/0:79,0:79:100:0,237,255	0/0:69,0:69:100:0,207,255	0/0:78,0:78:100:0,234,255	0/0:77,0:77:100:0,231,255	0/0:104,0:104:100:0,255,255	0/0:65,0:65:100:0,195,255	0/0:92,0:92:100:0,255,255	0/0:72,0:72:100:0,216,255	0/0:67,0:67:100:0,201,255	0/0:106,0:106:100:0,255,255	0/0:79,0:79:100:0,237,255	0/0:79,0:79:100:0,237,255	0/0:88,0:88:100:0,255,255	0/0:116,1:117:100:0,255,255	0/0:65,0:65:100:0,195,255	0/0:84,0:84:100:0,253,255	0/0:93,0:93:100:0,255,255	0/0:99,0:99:100:0,255,255	0/0:91,0:91:100:0,255,255	0/0:87,0:87:100:0,255,255	0/0:79,0:79:100:0,237,255	0/0:73,0:73:100:0,219,255	0/0:98,0:98:100:0,255,255	0/0:99,0:99:100:0,255,255	0/0:81,1:82:100:0,210,255	0/0:74,0:74:100:0,222,255	0/0:77,0:77:100:0,231,255	0/0:79,0:79:100:0,237,255	0/0:77,0:77:100:0,231,255	0/0:98,0:98:100:0,255,255	0/0:139,0:139:100:0,255,255	0/0:59,0:59:100:0,177,255	0/0:66,0:66:100:0,198,255	0/0:104,0:104:100:0,255,255	0/0:82,0:82:100:0,247,255	0/0:82,0:82:100:0,247,255	0/0:68,0:68:100:0,204,255	0/0:84,0:84:100:0,253,255	0/0:95,0:95:100:0,255,255	0/0:114,0:114:100:0,255,255	0/0:92,0:92:100:0,255,255	0/0:50,0:50:99:0,150,255	0/0:69,0:69:100:0,207,255	0/0:73,0:73:100:0,219,255	0/0:68,0:68:100:0,204,255	0/0:85,0:85:100:0,255,255	0/0:98,0:98:100:0,255,255	0/0:92,0:92:100:0,255,255	0/0:73,0:73:100:0,219,255	0/0:83,0:83:100:0,250,255	0/0:99,0:99:100:0,255,255	0/0:79,0:79:100:0,237,255	0/0:64,0:64:100:0,192,255	0/0:77,0:77:100:0,231,255	0/0:48,0:48:99:0,144,255	0/0:83,0:83:100:0,250,255	0/0:86,0:86:100:0,255,255	0/0:83,0:83:100:0,250,255	0/0:78,0:78:100:0,234,255	0/0:61,0:61:100:0,183,255	0/0:222,0:222:100:0,255,255	0/0:222,0:222:100:0,255,255	0/0:69,1:70:100:0,175,255	0/0:198,0:198:100:0,255,255	0/0:147,0:147:100:0,255,255	0/0:285,1:286:100:0,255,255	0/0:108,0:108:100:0,255,255	0/0:81,0:81:100:0,244,255	0/0:91,0:91:100:0,255,255	0/0:96,0:96:100:0,255,255	0/0:72,0:72:100:0,216,255	0/0:93,0:93:100:0,255,255	0/0:68,0:68:100:0,204,255	0/0:77,0:77:100:0,231,255	0/0:83,1:84:100:0,216,255	0/0:97,0:97:100:0,255,255	0/0:54,0:54:100:0,162,255	0/0:93,0:93:100:0,255,255	0/0:92,0:92:100:0,255,255	0/0:122,0:122:100:0,255,255	0/0:88,0:88:100:0,255,255	0/0:160,0:160:100:0,255,255	0/0:75,0:75:100:0,225,255	0/0:84,0:84:100:0,253,255
ARME14_CTG_02	2757670	SARME14_CTG_02_2757670	G	A	.	PASS	AB=0;ABP=0;AC=3;AF=0.011236;AN=267;ANN=A|downstream_gene_variant|MODIFIER|EKO05_001777-T1.cds|GENE_EKO05_001777-T1.cds|transcript|EKO05_001777-T1|protein_coding||c.*3559C>T|||||3559|,A|intergenic_region|MODIFIER|EKO05_001776-EKO05_001777|EKO05_001776-EKO05_001777|intergenic_region|EKO05_001776-EKO05_001777|||n.2757670G>A||||||;AO=270;CIGAR=1X;DPB=22166;DPRA=1.0892;EPP=9.31561;EPPR=369.666;GTI=0;LEN=1;MEANALT=1.33333;MQM=60;MQMR=60;NS=267;NUMALT=1;ODDS=84.5125;PAIRED=0.996296;PAIREDR=0.999405;PAO=0;PQA=0;PQR=0;PRO=0;QA=9701;QR=791338;RO=21855;RPL=183;RPP=77.1299;RPPR=2668;RPR=87;RUN=1;SAF=126;SAP=5.61607;SAR=144;SRF=9901;SRP=421.786;SRR=11954;TYPE=snp;technology.Illumina=1;DP=19938	GT:AD:DP:GQ:PL	0/0:53,0:53:99:0,159,255	0/0:72,0:72:100:0,216,255	0/0:87,0:87:100:0,255,255	0/0:35,0:35:99:0,105,255	0/0:75,0:75:100:0,225,255	0/0:70,0:70:100:0,210,255	0/0:97,0:97:100:0,255,255	0/0:88,0:88:100:0,255,255	0/0:107,0:107:100:0,255,255	0/0:58,0:58:100:0,174,255	0/0:110,0:110:100:0,255,255	0/0:113,0:113:100:0,255,255	0/0:39,0:39:99:0,117,255	0/0:71,0:71:100:0,213,255	0/0:75,0:75:100:0,225,255	0/0:67,0:67:100:0,201,255	0/0:79,0:79:100:0,237,255	0/0:63,0:63:100:0,189,255	0/0:84,0:84:100:0,253,255	0/0:96,0:96:100:0,255,255	0/0:72,0:72:100:0,216,255	0/0:78,0:78:100:0,234,255	0/0:66,0:66:100:0,198,255	0/0:60,0:60:100:0,180,255	0/0:55,0:55:100:0,165,255	0/0:64,0:64:100:0,192,255	0/0:78,0:78:100:0,234,255	0/0:66,0:66:100:0,198,255	0/0:97,0:97:100:0,255,255	0/0:70,0:70:100:0,210,255	0/0:77,0:77:100:0,231,255	0/0:67,0:67:100:0,201,255	0/0:88,0:88:100:0,255,255	0/0:91,0:91:100:0,255,255	0/0:69,0:69:100:0,207,255	0/0:84,0:84:100:0,253,255	0/0:84,0:84:100:0,253,255	0/0:70,0:70:100:0,210,255	0/0:59,0:59:100:0,177,255	0/0:61,0:61:100:0,183,255	0/0:81,0:81:100:0,244,255	0/0:66,0:66:100:0,198,255	0/0:65,0:65:100:0,195,255	0/0:62,0:62:100:0,186,255	0/0:109,0:109:100:0,255,255	0/0:72,0:72:100:0,216,255	0/0:54,0:54:100:0,162,255	0/0:72,0:72:100:0,216,255	0/0:81,0:81:100:0,244,255	0/0:354,0:354:100:0,255,255	0/0:88,0:88:100:0,255,255	0/0:63,0:63:100:0,189,255	0/0:82,0:82:100:0,247,255	0/0:56,0:56:100:0,168,255	0/0:59,0:59:100:0,177,255	0/0:72,0:72:100:0,216,255	0/0:73,0:73:100:0,219,255	0/0:72,0:72:100:0,216,255	0/0:72,0:72:100:0,216,255	0/0:57,0:57:100:0,171,255	0/0:82,0:82:100:0,247,255	0/0:76,0:76:100:0,228,255	0/0:61,0:61:100:0,183,255	0/0:67,0:67:100:0,201,255	0/0:59,0:59:100:0,177,255	0/0:52,0:52:99:0,156,255	0/0:38,0:38:99:0,114,255	0/0:59,0:59:100:0,177,255	0/0:64,0:64:100:0,192,255	0/0:133,0:133:100:0,255,255	0/0:50,0:50:99:0,150,255	0/0:68,0:68:100:0,204,255	0/0:53,0:53:99:0,159,255	0/0:62,0:62:100:0,186,255	0/0:116,0:116:100:0,255,255	0/0:70,0:70:100:0,210,255	0/0:61,0:61:100:0,183,255	0/0:81,0:81:100:0,244,255	0/0:64,0:64:100:0,192,255	0/0:75,0:75:100:0,225,255	0/0:70,0:70:100:0,210,255	0/0:87,0:87:100:0,255,255	0/0:63,0:63:100:0,189,255	0/0:54,0:54:100:0,162,255	0/0:88,0:88:100:0,255,255	0/0:71,0:71:100:0,213,255	0/0:88,0:88:100:0,255,255	0/0:64,0:64:100:0,192,255	0/0:84,0:84:100:0,253,255	0/0:78,0:78:100:0,234,255	0/0:54,0:54:100:0,162,255	0/0:80,0:80:100:0,240,255	0/0:99,0:99:100:0,255,255	0/0:56,0:56:100:0,168,255	0/0:80,0:80:100:0,240,255	0/0:59,0:59:100:0,177,255	0/0:67,0:67:100:0,201,255	0/0:46,0:46:99:0,138,255	0/0:81,0:81:100:0,244,255	0/0:66,0:66:100:0,198,255	0/0:66,0:66:100:0,198,255	0/0:71,0:71:100:0,213,255	0/0:106,0:106:100:0,255,255	0/0:74,0:74:100:0,222,255	0/0:75,0:75:100:0,225,255	0/0:73,0:73:100:0,219,255	1/1:0,106:106:100:255,255,0	1/1:0,98:98:100:255,255,0	1/1:0,66:66:100:255,198,0	0/0:91,0:91:100:0,255,255	0/0:94,0:94:100:0,255,255	0/0:83,0:83:100:0,250,255	0/0:79,0:79:100:0,237,255	0/0:103,0:103:100:0,255,255	0/0:63,0:63:100:0,189,255	0/0:95,0:95:100:0,255,255	0/0:76,0:76:100:0,228,255	0/0:106,0:106:100:0,255,255	0/0:136,0:136:100:0,255,255	0/0:86,0:86:100:0,255,255	0/0:93,0:93:100:0,255,255	0/0:71,0:71:100:0,213,255	0/0:134,0:134:100:0,255,255	0/0:130,0:130:100:0,255,255	0/0:110,0:110:100:0,255,255	0/0:90,0:90:100:0,255,255	0/0:115,0:115:100:0,255,255	0/0:90,0:90:100:0,255,255	0/0:67,0:67:100:0,201,255	0/0:103,0:103:100:0,255,255	0/0:103,0:103:100:0,255,255	0/0:78,0:78:100:0,234,255	0/0:104,0:104:100:0,255,255	0/0:85,0:85:100:0,255,255	0/0:101,0:101:100:0,255,255	0/0:63,0:63:100:0,189,255	0/0:118,0:118:100:0,255,255	0/0:97,0:97:100:0,255,255	0/0:85,0:85:100:0,255,255	0/0:101,0:101:100:0,255,255	0/0:110,0:110:100:0,255,255	0/0:93,0:93:100:0,255,255	0/0:134,0:134:100:0,255,255	0/0:103,0:103:100:0,255,255	0/0:87,0:87:100:0,255,255	0/0:114,0:114:100:0,255,255	0/0:87,0:87:100:0,255,255	0/0:96,0:96:100:0,255,255	0/0:84,0:84:100:0,253,255	0/0:80,0:80:100:0,240,255	0/0:112,0:112:100:0,255,255	0/0:112,0:112:100:0,255,255	0/0:119,0:119:100:0,255,255	0/0:84,0:84:100:0,253,255	0/0:72,0:72:100:0,216,255	0/0:100,0:100:100:0,255,255	0/0:99,0:99:100:0,255,255	0/0:105,0:105:100:0,255,255	0/0:90,0:90:100:0,255,255	0/0:102,0:102:100:0,255,255	0/0:87,0:87:100:0,255,255	0/0:117,0:117:100:0,255,255	0/0:105,0:105:100:0,255,255	0/0:105,0:105:100:0,255,255	0/0:117,0:117:100:0,255,255	0/0:95,0:95:100:0,255,255	0/0:93,0:93:100:0,255,255	0/0:90,0:90:100:0,255,255	0/0:132,0:132:100:0,255,255	0/0:109,0:109:100:0,255,255	0/0:95,0:95:100:0,255,255	0/0:96,0:96:100:0,255,255	0/0:68,0:68:100:0,204,255	0/0:118,0:118:100:0,255,255	0/0:81,0:81:100:0,244,255	0/0:72,0:72:100:0,216,255	0/0:149,0:149:100:0,255,255	0/0:62,0:62:100:0,186,255	0/0:73,0:73:100:0,219,255	0/0:125,0:125:100:0,255,255	0/0:77,0:77:100:0,231,255	0/0:118,0:118:100:0,255,255	0/0:97,0:97:100:0,255,255	0/0:95,0:95:100:0,255,255	0/0:97,0:97:100:0,255,255	0/0:121,0:121:100:0,255,255	0/0:100,0:100:100:0,255,255	0/0:74,0:74:100:0,222,255	0/0:83,0:83:100:0,250,255	0/0:78,0:78:100:0,234,255	0/0:73,0:73:100:0,219,255	0/0:109,0:109:100:0,255,255	0/0:98,0:98:100:0,255,255	0/0:115,0:115:100:0,255,255	0/0:92,0:92:100:0,255,255	0/0:115,0:115:100:0,255,255	0/0:132,0:132:100:0,255,255	0/0:81,0:81:100:0,244,255	0/0:82,0:82:100:0,247,255	0/0:81,0:81:100:0,244,255	0/0:51,0:51:99:0,153,255	0/0:97,0:97:100:0,255,255	0/0:115,0:115:100:0,255,255	0/0:77,0:77:100:0,231,255	0/0:68,0:68:100:0,204,255	0/0:76,0:76:100:0,228,255	0/0:173,0:173:100:0,255,255	0/0:222,0:222:100:0,255,255	0/0:73,0:73:100:0,219,255	0/0:151,0:151:100:0,255,255	0/0:132,0:132:100:0,255,255	0/0:215,0:215:100:0,255,255	0/0:66,0:66:100:0,198,255	0/0:52,0:52:99:0,156,255	0/0:70,0:70:100:0,210,255	0/0:105,0:105:100:0,255,255	0/0:78,0:78:100:0,234,255	0/0:80,0:80:100:0,240,255	0/0:79,0:79:100:0,237,255	0/0:63,0:63:100:0,189,255	0/0:62,0:62:100:0,186,255	0/0:92,0:92:100:0,255,255	0/0:57,0:57:100:0,171,255	0/0:61,0:61:100:0,183,255	0/0:63,0:63:100:0,189,255	0/0:114,0:114:100:0,255,255	0/0:91,0:91:100:0,255,255	0/0:133,0:133:100:0,255,255	0/0:43,0:43:99:0,129,255	0/0:73,0:73:100:0,219,255
ARME14_CTG_02	2776627	SARME14_CTG_02_2776627	C	T	.	PASS	AB=0;ABP=0;AC=69;AF=0.258427;AN=267;ANN=T|intergenic_region|MODIFIER|EKO05_001778-EKO05_001779|EKO05_001778-EKO05_001779|intergenic_region|EKO05_001778-EKO05_001779|||n.2776627C>T||||||;AO=4477;CIGAR=1X;DPB=18067;DPRA=0.937279;EPP=514.584;EPPR=1361.71;GTI=0;LEN=1;MEANALT=1.17333;MQM=34.8979;MQMR=35.0569;NS=267;NUMALT=1;ODDS=8.66267;PAIRED=1;PAIREDR=1;PAO=0;PQA=0;PQR=0;PRO=0;QA=160436;QR=488010;RO=13543;RPL=2258;RPP=3.74803;RPPR=42.9349;RPR=2219;RUN=1;SAF=2192;SAP=7.20531;SAR=2285;SRF=6498;SRP=50.9852;SRR=7045;TYPE=snp;technology.Illumina=1;DP=15957	GT:AD:DP:GQ:PL	0/0:60,0:60:100:0,180,255	0/0:69,0:69:100:0,207,255	0/0:64,0:64:100:0,192,255	0/0:35,0:35:99:0,105,255	0/0:66,0:66:100:0,198,255	1/1:0,70:70:100:255,210,0	1/1:0,116:116:100:255,255,0	1/1:0,74:74:100:255,222,0	0/0:88,0:88:100:0,255,255	0/0:54,0:54:100:0,162,255	0/0:130,0:130:100:0,255,255	0/0:69,21:90:100:255,0,255	0/0:42,0:42:99:0,126,255	0/0:48,0:48:99:0,144,255	0/0:69,0:69:100:0,207,255	0/0:48,0:48:99:0,144,255	0/0:78,0:78:100:0,234,255	0/0:36,0:36:99:0,108,255	0/0:73,0:73:100:0,219,255	0/0:62,0:62:100:0,186,255	0/0:44,0:44:99:0,132,255	0/0:50,0:50:99:0,150,255	0/0:67,0:67:100:0,201,255	0/0:68,0:68:100:0,204,255	0/0:47,0:47:99:0,141,255	0/0:43,0:43:99:0,129,255	0/0:71,0:71:100:0,213,255	0/0:48,0:48:99:0,144,255	0/0:63,0:63:100:0,189,255	0/0:78,0:78:100:0,234,255	0/0:57,0:57:100:0,171,255	0/0:40,0:40:99:0,120,255	0/0:77,0:77:100:0,231,255	1/1:0,68:68:100:255,204,0	1/1:0,57:57:100:255,171,0	0/0:65,0:65:100:0,195,255	1/1:1,52:53:99:255,124,0	1/1:0,66:66:100:255,198,0	1/1:0,49:49:99:255,147,0	0/0:62,0:62:100:0,186,255	0/0:67,0:67:100:0,201,255	0/0:68,0:68:100:0,204,255	0/0:48,0:48:99:0,144,255	0/0:55,0:55:100:0,165,255	0/0:87,0:87:100:0,255,255	0/0:48,0:48:99:0,144,255	0/0:43,0:43:99:0,129,255	0/0:63,1:64:99:0,156,255	0/0:59,0:59:100:0,177,255	0/0:274,0:274:100:0,255,255	0/0:71,0:71:100:0,213,255	0/0:48,0:48:99:0,144,255	1/1:1,66:67:100:255,166,0	1/1:0,57:57:100:255,171,0	1/1:0,51:51:99:255,153,0	1/1:0,47:47:99:255,141,0	1/1:0,73:73:100:255,219,0	1/1:0,75:75:100:255,225,0	1/1:0,72:72:100:255,216,0	1/1:0,77:77:100:255,231,0	1/1:0,60:60:100:255,180,0	1/1:0,55:55:100:255,165,0	1/1:0,56:56:100:255,168,0	1/1:0,53:53:99:255,159,0	1/1:0,48:48:99:255,144,0	1/1:0,35:35:99:255,105,0	1/1:0,44:44:99:255,132,0	1/1:0,33:33:99:255,99,0	0/0:61,0:61:100:0,183,255	0/0:94,0:94:100:0,255,255	1/1:0,30:30:99:255,90,0	0/0:40,0:40:99:0,120,255	1/1:0,43:43:99:255,129,0	1/1:0,51:51:99:255,153,0	0/0:82,0:82:100:0,247,255	0/0:50,0:50:99:0,150,255	0/0:53,0:53:99:0,159,255	0/0:55,0:55:100:0,165,255	0/0:50,0:50:99:0,150,255	0/0:73,0:73:100:0,219,255	0/0:51,0:51:99:0,153,255	0/0:82,0:82:100:0,247,255	0/0:59,0:59:100:0,177,255	0/0:47,0:47:99:0,141,255	0/0:58,0:58:100:0,174,255	0/0:51,0:51:99:0,153,255	0/0:46,0:46:99:0,138,255	0/0:47,0:47:99:0,141,255	0/0:65,0:65:100:0,195,255	0/0:60,0:60:100:0,180,255	0/0:41,0:41:99:0,123,255	1/1:0,52:52:99:255,156,0	1/1:0,65:65:100:255,195,0	1/1:19,22:41:100:255,0,255	0/0:49,0:49:99:0,147,255	0/0:57,0:57:100:0,171,255	1/1:0,43:43:99:255,129,0	1/1:0,46:46:99:255,138,0	1/1:0,55:55:100:255,165,0	0/0:38,0:38:99:0,114,255	0/0:69,0:69:100:0,207,255	0/0:53,0:53:99:0,159,255	0/0:91,0:91:100:0,255,255	0/0:61,0:61:100:0,183,255	0/0:62,0:62:100:0,186,255	0/0:79,0:79:100:0,237,255	0/0:68,0:68:100:0,204,255	0/0:66,0:66:100:0,198,255	0/0:63,0:63:100:0,189,255	1/1:0,70:70:100:255,210,0	0/0:66,0:66:100:0,198,255	0/0:53,0:53:99:0,159,255	0/0:61,0:61:100:0,183,255	0/0:81,0:81:100:0,244,255	1/1:0,58:58:100:255,174,0	0/0:74,0:74:100:0,222,255	0/0:68,0:68:100:0,204,255	0/0:74,0:74:100:0,222,255	1/1:0,89:89:100:255,255,0	0/0:46,0:46:99:0,138,255	0/0:69,0:69:100:0,207,255	1/1:0,66:66:100:255,198,0	1/1:9,93:102:98:255,0,17	0/0:80,0:80:100:0,240,255	0/0:79,0:79:100:0,237,255	0/0:82,0:82:100:0,247,255	0/0:94,0:94:100:0,255,255	0/0:77,0:77:100:0,231,255	1/1:1,56:57:99:255,136,0	0/0:82,0:82:100:0,247,255	1/1:0,77:77:100:255,231,0	1/1:0,67:67:100:255,201,0	0/0:83,0:83:100:0,250,255	0/0:74,0:74:100:0,222,255	0/0:85,0:85:100:0,255,255	0/0:57,0:57:100:0,171,255	0/0:78,0:78:100:0,234,255	0/0:75,0:75:100:0,225,255	0/0:62,0:62:100:0,186,255	0/0:75,0:75:100:0,225,255	0/0:72,0:72:100:0,216,255	0/0:47,0:47:99:0,141,255	0/0:81,0:81:100:0,244,255	0/0:71,0:71:100:0,213,255	0/0:55,0:55:100:0,165,255	0/0:90,0:90:100:0,255,255	0/0:56,0:56:100:0,168,255	0/0:76,0:76:100:0,228,255	0/0:46,0:46:99:0,138,255	0/0:76,0:76:100:0,228,255	0/0:74,0:74:100:0,222,255	0/0:75,0:75:100:0,225,255	0/0:84,0:84:100:0,253,255	0/0:76,0:76:100:0,228,255	0/0:61,0:61:100:0,183,255	0/0:70,0:70:100:0,210,255	0/0:59,0:59:100:0,177,255	0/0:77,0:77:100:0,231,255	0/0:54,0:54:100:0,162,255	0/0:78,0:78:100:0,234,255	0/0:57,0:57:100:0,171,255	0/0:80,0:80:100:0,240,255	0/0:90,0:90:100:0,255,255	0/0:76,0:76:100:0,228,255	1/1:0,82:82:100:255,247,0	1/1:1,75:76:100:255,193,0	1/1:1,77:78:100:255,199,0	1/1:0,74:74:100:255,222,0	0/0:92,0:92:100:0,255,255	0/0:99,0:99:100:0,255,255	0/0:78,0:78:100:0,234,255	0/0:56,0:56:100:0,168,255	0/0:72,0:72:100:0,216,255	0/0:102,0:102:100:0,255,255	0/0:80,0:80:100:0,240,255	1/1:0,51:51:99:255,153,0	1/1:0,99:99:100:255,255,0	0/0:44,0:44:99:0,132,255	0/0:53,0:53:99:0,159,255	0/0:80,0:80:100:0,240,255	0/0:60,0:60:100:0,180,255	0/0:90,0:90:100:0,255,255	1/1:0,74:74:100:255,222,0	1/1:0,78:78:100:255,234,0	0/0:76,0:76:100:0,228,255	1/1:0,100:100:100:255,255,0	1/1:1,67:68:100:255,169,0	0/0:65,0:65:100:0,195,255	1/1:0,66:66:100:255,198,0	1/1:0,54:54:100:255,162,0	1/1:0,51:51:99:255,153,0	1/1:0,89:89:100:255,255,0	1/1:0,79:79:100:255,237,0	1/1:0,62:62:100:255,186,0	1/1:0,87:87:100:255,255,0	1/1:0,85:85:100:255,255,0	0/0:98,0:98:100:0,255,255	1/1:0,60:60:100:255,180,0	1/1:0,77:77:100:255,231,0	1/1:0,59:59:100:255,177,0	1/1:0,29:29:99:255,87,0	0/0:63,0:63:100:0,189,255	1/1:0,84:84:100:255,253,0	1/1:0,75:75:100:255,225,0	1/1:0,79:79:100:255,237,0	1/1:0,66:66:100:255,198,0	0/0:145,0:145:100:0,255,255	0/0:168,0:168:100:0,255,255	0/0:70,0:70:100:0,210,255	0/0:128,0:128:100:0,255,255	0/0:126,0:126:100:0,255,255	0/0:245,0:245:100:0,255,255	0/0:71,0:71:100:0,213,255	0/0:64,0:64:100:0,192,255	0/0:75,0:75:100:0,225,255	0/0:63,0:63:100:0,189,255	0/0:65,0:65:100:0,195,255	0/0:55,0:55:100:0,165,255	0/0:55,0:55:100:0,165,255	0/0:66,0:66:100:0,198,255	0/0:78,0:78:100:0,234,255	0/0:66,0:66:100:0,198,255	0/0:37,0:37:99:0,111,255	0/0:71,0:71:100:0,213,255	0/0:73,0:73:100:0,219,255	0/0:95,0:95:100:0,255,255	0/0:83,0:83:100:0,250,255	0/0:151,0:151:100:0,255,255	0/0:74,1:75:100:0,190,255	0/0:73,0:73:100:0,219,255
ARME14_CTG_02	2779192	SARME14_CTG_02_2779192	A	G	.	PASS	AB=0;ABP=0;AC=10;AF=0.0374532;AN=267;ANN=G|intergenic_region|MODIFIER|EKO05_001778-EKO05_001779|EKO05_001778-EKO05_001779|intergenic_region|EKO05_001778-EKO05_001779|||n.2779192A>G||||||;AO=940;CIGAR=1X;DPB=22849;DPRA=1.02553;EPP=6.70642;EPPR=7.10138;GTI=0;LEN=1;MEANALT=1.27778;MQM=60;MQMR=59.9836;NS=267;NUMALT=1;ODDS=173.666;PAIRED=0.997872;PAIREDR=0.999406;PAO=0;PQA=0;PQR=0;PRO=0;QA=32313;QR=794689;RO=21873;RPL=422;RPP=24.3;RPPR=301.166;RPR=518;RUN=1;SAF=450;SAP=6.70642;SAR=490;SRF=10014;SRP=340.95;SRR=11859;TYPE=snp;technology.Illumina=1;DP=20087	GT:AD:DP:GQ:PL	0/0:64,0:64:100:0,192,255	0/0:90,0:90:100:0,255,255	0/0:107,0:107:100:0,255,255	0/0:32,0:32:99:0,96,255	0/0:104,0:104:100:0,255,255	0/0:83,0:83:100:0,250,255	0/0:130,0:130:100:0,255,255	0/0:109,0:109:100:0,255,255	0/0:145,0:145:100:0,255,255	0/0:79,0:79:100:0,237,255	0/0:156,0:156:100:0,255,255	1/1:15,95:110:100:255,0,209	1/1:1,66:67:100:255,166,0	0/0:63,0:63:100:0,189,255	0/0:80,0:80:100:0,240,255	0/0:74,0:74:100:0,222,255	0/0:69,0:69:100:0,207,255	0/0:53,0:53:99:0,159,255	0/0:79,0:79:100:0,237,255	0/0:75,0:75:100:0,225,255	0/0:61,0:61:100:0,183,255	0/0:54,0:54:100:0,162,255	0/0:89,0:89:100:0,255,255	0/0:70,0:70:100:0,210,255	0/0:63,0:63:100:0,189,255	0/0:50,0:50:99:0,150,255	0/0:64,1:65:99:0,159,255	0/0:47,0:47:99:0,141,255	0/0:76,0:76:100:0,228,255	0/0:83,0:83:100:0,250,255	0/0:75,0:75:100:0,225,255	0/0:60,0:60:100:0,180,255	0/0:85,0:85:100:0,255,255	0/0:80,0:80:100:0,240,255	0/0:63,0:63:100:0,189,255	0/0:78,0:78:100:0,234,255	0/0:65,0:65:100:0,195,255	0/0:74,0:74:100:0,222,255	0/0:66,0:66:100:0,198,255	0/0:53,2:55:99:0,93,255	0/0:43,0:43:99:0,129,255	0/0:82,0:82:100:0,247,255	0/0:54,0:54:100:0,162,255	0/0:54,0:54:100:0,162,255	0/0:80,0:80:100:0,240,255	0/0:59,0:59:100:0,177,255	0/0:45,1:46:99:0,102,255	0/0:65,0:65:100:0,195,255	0/0:60,0:60:100:0,180,255	0/0:338,0:338:100:0,255,255	0/0:65,0:65:100:0,195,255	0/0:34,0:34:99:0,102,255	0/0:65,1:66:100:0,162,255	0/0:67,0:67:100:0,201,255	0/0:50,0:50:99:0,150,255	0/0:62,0:62:100:0,186,255	0/0:67,0:67:100:0,201,255	0/0:67,0:67:100:0,201,255	0/0:72,0:72:100:0,216,255	0/0:54,0:54:100:0,162,255	0/0:81,0:81:100:0,244,255	0/0:63,0:63:100:0,189,255	0/0:46,0:46:99:0,138,255	0/0:48,0:48:99:0,144,255	0/0:52,0:52:99:0,156,255	0/0:56,0:56:100:0,168,255	0/0:52,0:52:99:0,156,255	0/0:49,0:49:99:0,147,255	0/0:75,0:75:100:0,225,255	0/0:107,0:107:100:0,255,255	0/0:50,0:50:99:0,150,255	0/0:58,0:58:100:0,174,255	0/0:53,0:53:99:0,159,255	0/0:59,0:59:100:0,177,255	0/0:89,0:89:100:0,255,255	0/0:59,0:59:100:0,177,255	0/0:53,0:53:99:0,159,255	0/0:75,0:75:100:0,225,255	0/0:63,0:63:100:0,189,255	0/0:55,0:55:100:0,165,255	0/0:63,0:63:100:0,189,255	0/0:97,0:97:100:0,255,255	0/0:72,0:72:100:0,216,255	0/0:61,0:61:100:0,183,255	0/0:76,0:76:100:0,228,255	0/0:58,0:58:100:0,174,255	0/0:75,0:75:100:0,225,255	0/0:75,0:75:100:0,225,255	0/0:80,0:80:100:0,240,255	0/0:67,0:67:100:0,201,255	0/0:71,1:72:100:0,181,255	0/0:78,0:78:100:0,234,255	0/0:67,0:67:100:0,201,255	0/0:57,0:57:100:0,171,255	0/0:63,0:63:100:0,189,255	0/0:68,0:68:100:0,204,255	0/0:60,0:60:100:0,180,255	0/0:53,0:53:99:0,159,255	0/0:68,0:68:100:0,204,255	0/0:53,0:53:99:0,159,255	0/0:71,0:71:100:0,213,255	0/0:81,0:81:100:0,244,255	0/0:113,0:113:100:0,255,255	0/0:89,0:89:100:0,255,255	0/0:86,0:86:100:0,255,255	0/0:89,0:89:100:0,255,255	0/0:99,1:100:100:0,255,255	0/0:72,0:72:100:0,216,255	0/0:68,0:68:100:0,204,255	0/0:75,0:75:100:0,225,255	0/0:89,0:89:100:0,255,255	0/0:64,0:64:100:0,192,255	0/0:88,0:88:100:0,255,255	0/0:87,0:87:100:0,255,255	0/0:83,0:83:100:0,250,255	0/0:79,0:79:100:0,237,255	0/0:85,0:85:100:0,255,255	0/0:118,0:118:100:0,255,255	0/0:129,0:129:100:0,255,255	0/0:84,0:84:100:0,253,255	0/0:95,0:95:100:0,255,255	0/0:114,0:114:100:0,255,255	0/0:112,0:112:100:0,255,255	0/0:104,0:104:100:0,255,255	0/0:115,0:115:100:0,255,255	0/0:103,0:103:100:0,255,255	0/0:107,0:107:100:0,255,255	0/0:98,0:98:100:0,255,255	0/0:72,0:72:100:0,216,255	0/0:77,0:77:100:0,231,255	0/0:85,0:85:100:0,255,255	0/0:93,0:93:100:0,255,255	0/0:95,0:95:100:0,255,255	0/0:81,0:81:100:0,244,255	0/0:116,0:116:100:0,255,255	0/0:69,0:69:100:0,207,255	0/0:112,0:112:100:0,255,255	0/0:108,0:108:100:0,255,255	0/0:88,0:88:100:0,255,255	0/0:85,0:85:100:0,255,255	0/0:109,0:109:100:0,255,255	0/0:81,0:81:100:0,244,255	0/0:118,0:118:100:0,255,255	0/0:89,0:89:100:0,255,255	0/0:73,0:73:100:0,219,255	0/0:95,0:95:100:0,255,255	0/0:74,0:74:100:0,222,255	0/0:78,0:78:100:0,234,255	0/0:99,0:99:100:0,255,255	0/0:89,0:89:100:0,255,255	0/0:110,2:112:100:0,255,255	0/0:73,0:73:100:0,219,255	0/0:118,0:118:100:0,255,255	0/0:77,0:77:100:0,231,255	0/0:80,0:80:100:0,240,255	0/0:85,0:85:100:0,255,255	0/0:83,0:83:100:0,250,255	0/0:107,0:107:100:0,255,255	0/0:89,0:89:100:0,255,255	0/0:123,0:123:100:0,255,255	0/0:57,0:57:100:0,171,255	0/0:90,0:90:100:0,255,255	0/0:128,0:128:100:0,255,255	0/0:100,0:100:100:0,255,255	0/0:82,0:82:100:0,247,255	0/0:89,0:89:100:0,255,255	0/0:80,0:80:100:0,240,255	0/0:80,0:80:100:0,240,255	0/0:125,0:125:100:0,255,255	0/0:104,0:104:100:0,255,255	0/0:100,0:100:100:0,255,255	0/0:87,0:87:100:0,255,255	0/0:98,0:98:100:0,255,255	0/0:117,0:117:100:0,255,255	0/0:96,0:96:100:0,255,255	0/0:79,0:79:100:0,237,255	0/0:150,0:150:100:0,255,255	0/0:63,0:63:100:0,189,255	0/0:68,0:68:100:0,204,255	0/0:123,0:123:100:0,255,255	0/0:90,0:90:100:0,255,255	0/0:111,0:111:100:0,255,255	0/0:118,0:118:100:0,255,255	0/0:91,0:91:100:0,255,255	0/0:100,0:100:100:0,255,255	0/0:124,0:124:100:0,255,255	0/0:78,0:78:100:0,234,255	0/0:76,0:76:100:0,228,255	0/0:79,0:79:100:0,237,255	0/0:99,0:99:100:0,255,255	0/0:92,0:92:100:0,255,255	0/0:80,0:80:100:0,240,255	0/0:98,0:98:100:0,255,255	0/0:102,0:102:100:0,255,255	0/0:80,0:80:100:0,240,255	0/0:102,0:102:100:0,255,255	0/0:124,0:124:100:0,255,255	0/0:87,0:87:100:0,255,255	0/0:91,0:91:100:0,255,255	0/0:102,0:102:100:0,255,255	0/0:41,0:41:99:0,123,255	0/0:85,0:85:100:0,255,255	0/0:95,0:95:100:0,255,255	0/0:101,0:101:100:0,255,255	0/0:91,0:91:100:0,255,255	0/0:59,0:59:100:0,177,255	0/0:229,0:229:100:0,255,255	0/0:237,0:237:100:0,255,255	0/0:72,0:72:100:0,216,255	0/0:188,0:188:100:0,255,255	0/0:178,0:178:100:0,255,255	1/1:0,310:310:100:255,255,0	0/0:96,0:96:100:0,255,255	0/0:77,0:77:100:0,231,255	0/0:100,0:100:100:0,255,255	0/0:120,0:120:100:0,255,255	0/0:89,1:90:100:0,235,255	0/0:104,0:104:100:0,255,255	0/0:93,0:93:100:0,255,255	0/0:84,0:84:100:0,253,255	0/0:86,0:86:100:0,255,255	0/0:109,0:109:100:0,255,255	0/0:73,0:73:100:0,219,255	0/0:72,0:72:100:0,216,255	0/0:101,0:101:100:0,255,255	0/0:138,0:138:100:0,255,255	0/0:101,0:101:100:0,255,255	0/0:193,0:193:100:0,255,255	0/0:81,0:81:100:0,244,255	0/0:93,0:93:100:0,255,255
ARME14_CTG_02	2788591	SARME14_CTG_02_2788591	C	T	.	PASS	AB=0;ABP=0;AC=5;AF=0.0187266;AN=267;ANN=T|intergenic_region|MODIFIER|EKO05_001778-EKO05_001779|EKO05_001778-EKO05_001779|intergenic_region|EKO05_001778-EKO05_001779|||n.2788591C>T||||||;AO=334;CIGAR=1X;DPB=21394;DPRA=1.23448;EPP=34.8672;EPPR=2011.65;GTI=0;LEN=1;MEANALT=1.35714;MQM=59.9371;MQMR=59.9263;NS=267;NUMALT=1;ODDS=99.0178;PAIRED=1;PAIREDR=0.999333;PAO=0;PQA=0;PQR=0;PRO=0;QA=11810;QR=745275;RO=20977;RPL=166;RPP=3.03631;RPPR=39.1668;RPR=168;RUN=1;SAF=180;SAP=7.40526;SAR=154;SRF=11141;SRP=179.302;SRR=9836;TYPE=snp;technology.Illumina=1;DP=18766	GT:AD:DP:GQ:PL	0/0:94,1:95:100:0,250,255	0/0:118,1:119:100:0,255,255	0/0:117,1:118:100:0,255,255	0/0:32,0:32:99:0,96,255	0/0:116,0:116:100:0,255,255	0/0:96,0:96:100:0,255,255	0/0:121,0:121:100:0,255,255	0/0:102,0:102:100:0,255,255	0/0:139,0:139:100:0,255,255	0/0:91,0:91:100:0,255,255	0/0:144,1:145:100:0,255,255	0/0:105,0:105:100:0,255,255	0/0:38,0:38:99:0,114,255	0/0:49,0:49:99:0,147,255	0/0:59,0:59:100:0,177,255	0/0:61,0:61:100:0,183,255	0/0:83,0:83:100:0,250,255	0/0:41,0:41:99:0,123,255	0/0:93,0:93:100:0,255,255	0/0:56,0:56:100:0,168,255	0/0:55,0:55:100:0,165,255	0/0:63,0:63:100:0,189,255	0/0:59,0:59:100:0,177,255	0/0:79,0:79:100:0,237,255	0/0:58,0:58:100:0,174,255	0/0:57,0:57:100:0,171,255	0/0:68,0:68:100:0,204,255	0/0:50,0:50:99:0,150,255	0/0:100,0:100:100:0,255,255	0/0:62,0:62:100:0,186,255	0/0:55,0:55:100:0,165,255	0/0:53,0:53:99:0,159,255	0/0:60,0:60:100:0,180,255	0/0:76,0:76:100:0,228,255	0/0:76,0:76:100:0,228,255	0/0:60,0:60:100:0,180,255	0/0:56,0:56:100:0,168,255	0/0:90,0:90:100:0,255,255	0/0:68,0:68:100:0,204,255	0/0:42,0:42:99:0,126,255	0/0:60,0:60:100:0,180,255	0/0:67,0:67:100:0,201,255	0/0:43,0:43:99:0,129,255	0/0:45,0:45:99:0,135,255	0/0:91,0:91:100:0,255,255	0/0:52,0:52:99:0,156,255	0/0:50,0:50:99:0,150,255	0/0:62,0:62:100:0,186,255	0/0:71,0:71:100:0,213,255	0/0:285,0:285:100:0,255,255	0/0:65,0:65:100:0,195,255	0/0:49,0:49:99:0,147,255	0/0:73,0:73:100:0,219,255	0/0:52,0:52:99:0,156,255	0/0:50,0:50:99:0,150,255	0/0:58,0:58:100:0,174,255	0/0:68,0:68:100:0,204,255	0/0:69,0:69:100:0,207,255	0/0:72,0:72:100:0,216,255	0/0:65,0:65:100:0,195,255	0/0:49,0:49:99:0,147,255	0/0:39,0:39:99:0,117,255	0/0:42,0:42:99:0,126,255	0/0:50,0:50:99:0,150,255	0/0:52,0:52:99:0,156,255	0/0:36,0:36:99:0,108,255	0/0:44,0:44:99:0,132,255	0/0:50,0:50:99:0,150,255	0/0:61,0:61:100:0,183,255	0/0:109,0:109:100:0,255,255	0/0:44,0:44:99:0,132,255	0/0:57,0:57:100:0,171,255	0/0:48,0:48:99:0,144,255	0/0:61,0:61:100:0,183,255	0/0:82,0:82:100:0,247,255	0/0:48,0:48:99:0,144,255	0/0:51,0:51:99:0,153,255	0/0:65,0:65:100:0,195,255	0/0:67,0:67:100:0,201,255	0/0:74,0:74:100:0,222,255	0/0:70,0:70:100:0,210,255	0/0:78,0:78:100:0,234,255	0/0:34,0:34:99:0,102,255	0/0:62,0:62:100:0,186,255	0/0:76,0:76:100:0,228,255	0/0:59,0:59:100:0,177,255	0/0:83,0:83:100:0,250,255	0/0:61,0:61:100:0,183,255	0/0:58,0:58:100:0,174,255	0/0:63,0:63:100:0,189,255	0/0:49,0:49:99:0,147,255	1/1:0,73:73:100:255,219,0	1/1:0,70:70:100:255,210,0	0/0:55,0:55:100:0,165,255	0/0:51,0:51:99:0,153,255	0/0:57,0:57:100:0,171,255	0/0:48,0:48:99:0,144,255	1/1:0,58:58:100:255,174,0	1/1:0,64:64:100:255,192,0	0/0:64,0:64:100:0,192,255	0/0:84,0:84:100:0,253,255	0/0:83,0:83:100:0,250,255	0/0:111,0:111:100:0,255,255	0/0:83,0:83:100:0,250,255	0/0:55,0:55:100:0,165,255	0/0:67,0:67:100:0,201,255	0/0:73,0:73:100:0,219,255	0/0:67,0:67:100:0,201,255	0/0:60,0:60:100:0,180,255	1/1:0,60:60:100:255,180,0	0/0:78,0:78:100:0,234,255	0/0:56,0:56:100:0,168,255	0/0:64,0:64:100:0,192,255	0/0:97,0:97:100:0,255,255	0/0:80,0:80:100:0,240,255	0/0:81,0:81:100:0,244,255	0/0:83,0:83:100:0,250,255	0/0:99,0:99:100:0,255,255	0/0:142,0:142:100:0,255,255	0/0:77,0:77:100:0,231,255	0/0:102,0:102:100:0,255,255	0/0:74,0:74:100:0,222,255	0/0:86,0:86:100:0,255,255	0/0:110,0:110:100:0,255,255	0/0:89,0:89:100:0,255,255	0/0:94,0:94:100:0,255,255	0/0:99,0:99:100:0,255,255	0/0:102,0:102:100:0,255,255	0/0:78,0:78:100:0,234,255	0/0:71,0:71:100:0,213,255	0/0:75,0:75:100:0,225,255	0/0:67,0:67:100:0,201,255	0/0:64,0:64:100:0,192,255	0/0:74,0:74:100:0,222,255	0/0:101,0:101:100:0,255,255	0/0:72,0:72:100:0,216,255	0/0:101,0:101:100:0,255,255	0/0:85,0:85:100:0,255,255	0/0:81,0:81:100:0,244,255	0/0:72,0:72:100:0,216,255	0/0:94,0:94:100:0,255,255	0/0:60,0:60:100:0,180,255	0/0:111,0:111:100:0,255,255	0/0:97,0:97:100:0,255,255	0/0:81,0:81:100:0,244,255	0/0:117,0:117:100:0,255,255	0/0:75,0:75:100:0,225,255	0/0:70,0:70:100:0,210,255	0/0:69,0:69:100:0,207,255	0/0:77,0:77:100:0,231,255	0/0:96,0:96:100:0,255,255	0/0:64,0:64:100:0,192,255	0/0:121,0:121:100:0,255,255	0/0:91,0:91:100:0,255,255	0/0:73,0:73:100:0,219,255	0/0:85,0:85:100:0,255,255	0/0:81,0:81:100:0,244,255	0/0:103,0:103:100:0,255,255	0/0:59,0:59:100:0,177,255	0/0:110,0:110:100:0,255,255	0/0:49,0:49:99:0,147,255	0/0:94,0:94:100:0,255,255	0/0:85,0:85:100:0,255,255	0/0:111,0:111:100:0,255,255	0/0:95,0:95:100:0,255,255	0/0:98,0:98:100:0,255,255	0/0:95,0:95:100:0,255,255	0/0:55,0:55:100:0,165,255	0/0:92,0:92:100:0,255,255	0/0:94,0:94:100:0,255,255	0/0:75,0:75:100:0,225,255	0/0:89,0:89:100:0,255,255	0/0:54,0:54:100:0,162,255	0/0:106,0:106:100:0,255,255	0/0:95,0:95:100:0,255,255	0/0:81,0:81:100:0,244,255	0/0:156,0:156:100:0,255,255	0/0:66,0:66:100:0,198,255	0/0:68,0:68:100:0,204,255	0/0:119,0:119:100:0,255,255	0/0:69,0:69:100:0,207,255	0/0:89,0:89:100:0,255,255	0/0:77,0:77:100:0,231,255	0/0:89,0:89:100:0,255,255	0/0:95,0:95:100:0,255,255	0/0:81,0:81:100:0,244,255	0/0:107,0:107:100:0,255,255	0/0:75,0:75:100:0,225,255	0/0:69,0:69:100:0,207,255	0/0:78,0:78:100:0,234,255	0/0:65,0:65:100:0,195,255	0/0:96,0:96:100:0,255,255	0/0:85,0:85:100:0,255,255	0/0:77,0:77:100:0,231,255	0/0:86,0:86:100:0,255,255	0/0:123,0:123:100:0,255,255	0/0:103,0:103:100:0,255,255	0/0:71,0:71:100:0,213,255	0/0:73,0:73:100:0,219,255	0/0:57,0:57:100:0,171,255	0/0:44,0:44:99:0,132,255	0/0:70,0:70:100:0,210,255	0/0:92,0:92:100:0,255,255	0/0:79,0:79:100:0,237,255	0/0:68,0:68:100:0,204,255	0/0:59,0:59:100:0,177,255	0/0:198,0:198:100:0,255,255	0/0:254,0:254:100:0,255,255	0/0:93,0:93:100:0,255,255	0/0:203,0:203:100:0,255,255	0/0:193,1:194:100:0,255,255	0/0:254,0:254:100:0,255,255	0/0:111,0:111:100:0,255,255	0/0:98,1:99:100:0,255,255	0/0:109,0:109:100:0,255,255	0/0:136,0:136:100:0,255,255	0/0:82,1:83:100:0,213,255	0/0:101,0:101:100:0,255,255	0/0:95,0:95:100:0,255,255	0/0:94,0:94:100:0,255,255	0/0:85,0:85:100:0,255,255	0/0:135,0:135:100:0,255,255	0/0:73,0:73:100:0,219,255	0/0:76,0:76:100:0,228,255	0/0:99,0:99:100:0,255,255	0/0:107,0:107:100:0,255,255	0/0:80,0:80:100:0,240,255	0/0:157,0:157:100:0,255,255	0/0:92,0:92:100:0,255,255	0/0:98,0:98:100:0,255,255
ARME14_CTG_02	2789448	SARME14_CTG_02_2789448	ATTC	ACTC	.	PASS	AB=0;ABP=0;AC=3;AF=0.011236;AN=267;ANN=ACTC|intergenic_region|MODIFIER|EKO05_001778-EKO05_001779|EKO05_001778-EKO05_001779|intergenic_region|EKO05_001778-EKO05_001779|||n.2789449T>C||||||;AO=170;CIGAR=1M1X2M;DPB=16240;DPRA=1.11258;EPP=4.84966;EPPR=142.914;GTI=0;LEN=1;MEANALT=1.8;MQM=60;MQMR=59.9955;NS=267;NUMALT=1;ODDS=91.3087;PAIRED=0.988235;PAIREDR=0.999109;PAO=8.83333;PQA=283.833;PQR=927.833;PRO=26.8333;QA=6052;QR=551001;RO=15708;RPL=107;RPP=27.7395;RPPR=306.63;RPR=63;RUN=1;SAF=78;SAP=5.51388;SAR=92;SRF=7974;SRP=10.9729;SRR=7734;TYPE=snp;technology.Illumina=1;DP=13960	GT:AD:DP:GQ:PL	0/0:69,1:70:100:0,175,255	0/0:95,0:95:100:0,255,255	0/0:118,0:118:100:0,255,255	0/0:40,0:40:99:0,120,255	0/0:74,0:74:100:0,222,255	0/0:90,0:90:100:0,255,255	0/0:89,0:89:100:0,255,255	0/0:106,0:106:100:0,255,255	0/0:111,0:111:100:0,255,255	0/0:92,0:92:100:0,255,255	0/0:102,0:102:100:0,255,255	0/0:76,0:76:100:0,228,255	0/0:31,0:31:99:0,93,255	0/0:38,0:38:99:0,114,255	0/0:60,0:60:100:0,180,255	0/0:45,0:45:99:0,135,255	0/0:61,0:61:100:0,183,255	0/0:48,0:48:99:0,144,255	0/0:55,0:55:100:0,165,255	0/0:65,0:65:100:0,195,255	0/0:46,0:46:99:0,138,255	0/0:44,0:44:99:0,132,255	0/0:42,0:42:99:0,126,255	0/0:64,0:64:100:0,192,255	0/0:45,0:45:99:0,135,255	0/0:32,0:32:99:0,96,255	0/0:54,0:54:100:0,162,255	0/0:43,0:43:99:0,129,255	0/0:59,0:59:100:0,177,255	0/0:53,0:53:99:0,159,255	0/0:45,0:45:99:0,135,255	0/0:37,0:37:99:0,111,255	0/0:60,0:60:100:0,180,255	0/0:57,0:57:100:0,171,255	0/0:47,0:47:99:0,141,255	0/0:45,0:45:99:0,135,255	0/0:36,0:36:99:0,108,255	0/0:63,0:63:100:0,189,255	0/0:43,0:43:99:0,129,255	0/0:23,0:23:99:0,69,255	0/0:56,0:56:100:0,168,255	0/0:57,0:57:100:0,171,255	0/0:34,0:34:99:0,102,255	0/0:43,0:43:99:0,129,255	0/0:40,0:40:99:0,120,255	0/0:46,0:46:99:0,138,255	0/0:36,0:36:99:0,108,255	0/0:56,0:56:100:0,168,255	0/0:54,0:54:100:0,162,255	0/0:198,0:198:100:0,255,255	0/0:42,0:42:99:0,126,255	0/0:39,0:39:99:0,117,255	0/0:45,0:45:99:0,135,255	0/0:40,0:40:99:0,120,255	0/0:35,0:35:99:0,105,255	0/0:45,0:45:99:0,135,255	0/0:57,0:57:100:0,171,255	0/0:43,0:43:99:0,129,255	0/0:39,0:39:99:0,117,255	0/0:42,0:42:99:0,126,255	0/0:41,0:41:99:0,123,255	0/0:39,0:39:99:0,117,255	0/0:39,0:39:99:0,117,255	0/0:33,0:33:99:0,99,255	0/0:36,0:36:99:0,108,255	0/0:31,0:31:99:0,93,255	0/0:29,0:29:99:0,87,255	0/0:25,0:25:99:0,75,255	0/0:38,0:38:99:0,114,255	0/0:69,0:69:100:0,207,255	0/0:35,0:35:99:0,105,255	0/0:34,0:34:99:0,102,255	0/0:35,0:35:99:0,105,255	0/0:49,0:49:99:0,147,255	0/0:50,0:50:99:0,150,255	0/0:48,0:48:99:0,144,255	0/0:43,0:43:99:0,129,255	0/0:45,0:45:99:0,135,255	0/0:49,0:49:99:0,147,255	0/0:52,0:52:99:0,156,255	0/0:40,0:40:99:0,120,255	0/0:47,0:47:99:0,141,255	0/0:33,0:33:99:0,99,255	0/0:42,0:42:99:0,126,255	0/0:45,0:45:99:0,135,255	0/0:44,0:44:99:0,132,255	0/0:44,0:44:99:0,132,255	0/0:57,0:57:100:0,171,255	0/0:56,0:56:100:0,168,255	0/0:51,0:51:99:0,153,255	0/0:46,0:46:99:0,138,255	0/0:55,0:55:100:0,165,255	0/0:60,0:60:100:0,180,255	0/0:30,0:30:99:0,90,255	0/0:47,0:47:99:0,141,255	0/0:38,0:38:99:0,114,255	0/0:30,0:30:99:0,90,255	0/0:36,0:36:99:0,108,255	0/0:53,0:53:99:0,159,255	0/0:25,0:25:99:0,75,255	0/0:61,0:61:100:0,183,255	0/0:65,0:65:100:0,195,255	0/0:82,0:82:100:0,247,255	0/0:50,0:50:99:0,150,255	0/0:46,0:46:99:0,138,255	0/0:51,0:51:99:0,153,255	0/0:48,0:48:99:0,144,255	0/0:64,0:64:100:0,192,255	0/0:43,0:43:99:0,129,255	0/0:58,0:58:100:0,174,255	0/0:47,0:47:99:0,141,255	0/0:56,0:56:100:0,168,255	0/0:49,0:49:99:0,147,255	0/0:49,0:49:99:0,147,255	0/0:53,0:53:99:0,159,255	0/0:45,0:45:99:0,135,255	0/0:53,0:53:99:0,159,255	0/0:88,0:88:100:0,255,255	0/0:74,0:74:100:0,222,255	0/0:48,0:48:99:0,144,255	0/0:70,0:70:100:0,210,255	0/0:56,0:56:100:0,168,255	0/0:76,0:76:100:0,228,255	0/0:96,0:96:100:0,255,255	0/0:54,0:54:100:0,162,255	0/0:57,0:57:100:0,171,255	0/0:68,0:68:100:0,204,255	0/0:75,0:75:100:0,225,255	0/0:45,0:45:99:0,135,255	0/0:64,0:64:100:0,192,255	0/0:54,0:54:100:0,162,255	0/0:49,0:49:99:0,147,255	0/0:67,0:67:100:0,201,255	0/0:50,0:50:99:0,150,255	0/0:51,0:51:99:0,153,255	0/0:59,0:59:100:0,177,255	0/0:74,0:74:100:0,222,255	0/0:90,0:90:100:0,255,255	0/0:58,0:58:100:0,174,255	0/0:51,0:51:99:0,153,255	0/0:74,0:74:100:0,222,255	0/0:52,0:52:99:0,156,255	0/0:58,0:58:100:0,174,255	0/0:64,0:64:100:0,192,255	0/0:52,0:52:99:0,156,255	0/0:90,0:90:100:0,255,255	0/0:39,0:39:99:0,117,255	0/0:42,0:42:99:0,126,255	0/0:47,0:47:99:0,141,255	0/0:61,0:61:100:0,183,255	0/0:71,0:71:100:0,213,255	0/0:60,0:60:100:0,180,255	0/0:83,0:83:100:0,250,255	0/0:55,0:55:100:0,165,255	0/0:60,0:60:100:0,180,255	0/0:70,0:70:100:0,210,255	1/1:0,54:54:100:255,162,0	1/1:0,67:67:100:255,201,0	1/1:0,47:47:99:255,141,0	0/0:67,0:67:100:0,201,255	0/0:64,0:64:100:0,192,255	0/0:75,0:75:100:0,225,255	0/0:66,0:66:100:0,198,255	0/0:93,0:93:100:0,255,255	0/0:66,0:66:100:0,198,255	0/0:55,0:55:100:0,165,255	0/0:61,0:61:100:0,183,255	0/0:53,0:53:99:0,159,255	0/0:58,0:58:100:0,174,255	0/0:87,0:87:100:0,255,255	0/0:72,0:72:100:0,216,255	0/0:59,0:59:100:0,177,255	0/0:52,0:52:99:0,156,255	0/0:69,0:69:100:0,207,255	0/0:41,0:41:99:0,123,255	0/0:57,0:57:100:0,171,255	0/0:100,0:100:100:0,255,255	0/0:43,0:43:99:0,129,255	0/0:53,0:53:99:0,159,255	0/0:71,0:71:100:0,213,255	0/0:60,0:60:100:0,180,255	0/0:59,0:59:100:0,177,255	0/0:68,0:68:100:0,204,255	0/0:63,0:63:100:0,189,255	0/0:71,0:71:100:0,213,255	0/0:79,0:79:100:0,237,255	0/0:74,0:74:100:0,222,255	0/0:50,0:50:99:0,150,255	0/0:40,0:40:99:0,120,255	0/0:43,0:43:99:0,129,255	0/0:47,0:47:99:0,141,255	0/0:70,0:70:100:0,210,255	0/0:70,0:70:100:0,210,255	0/0:50,0:50:99:0,150,255	0/0:51,0:51:99:0,153,255	0/0:77,0:77:100:0,231,255	0/0:68,0:68:100:0,204,255	0/0:54,0:54:100:0,162,255	0/0:56,0:56:100:0,168,255	0/0:47,0:47:99:0,141,255	0/0:34,0:34:99:0,102,255	0/0:47,0:47:99:0,141,255	0/0:70,0:70:100:0,210,255	0/0:48,0:48:99:0,144,255	0/0:60,0:60:100:0,180,255	0/0:43,0:43:99:0,129,255	0/0:144,0:144:100:0,255,255	0/0:229,0:229:100:0,255,255	0/0:55,0:55:100:0,165,255	0/0:143,0:143:100:0,255,255	0/0:111,0:111:100:0,255,255	0/0:209,0:209:100:0,255,255	0/0:104,0:104:100:0,255,255	0/0:83,0:83:100:0,250,255	0/0:79,0:79:100:0,237,255	0/0:116,0:116:100:0,255,255	0/0:67,0:67:100:0,201,255	0/0:93,1:94:100:0,247,255	0/0:93,0:93:100:0,255,255	0/0:97,0:97:100:0,255,255	0/0:86,0:86:100:0,255,255	0/0:108,0:108:100:0,255,255	0/0:48,0:48:99:0,144,255	0/0:67,0:67:100:0,201,255	0/0:67,0:67:100:0,201,255	0/0:86,0:86:100:0,255,255	0/0:68,0:68:100:0,204,255	0/0:130,0:130:100:0,255,255	0/0:45,0:45:99:0,135,255	0/0:80,0:80:100:0,240,255
ARME14_CTG_02	2793417	SARME14_CTG_02_2793417	T	A	.	PASS	AB=0;ABP=0;AC=8;AF=0.0299625;AN=267;ANN=A|upstream_gene_variant|MODIFIER|EKO05_001779-T1.cds|GENE_EKO05_001779-T1.cds|transcript|EKO05_001779-T1|protein_coding||c.-4014T>A|||||4014|,A|intergenic_region|MODIFIER|EKO05_001778-EKO05_001779|EKO05_001778-EKO05_001779|intergenic_region|EKO05_001778-EKO05_001779|||n.2793417T>A||||||;AO=560;CIGAR=1X;DPB=20385;DPRA=1.02262;EPP=12.7044;EPPR=433.613;GTI=0;LEN=1;MEANALT=1.08333;MQM=59.9464;MQMR=59.984;NS=267;NUMALT=1;ODDS=76.0765;PAIRED=0.998214;PAIREDR=0.998587;PAO=0;PQA=0;PQR=0;PRO=0;QA=19898;QR=718525;RO=19810;RPL=212;RPP=74.7309;RPPR=1428.36;RPR=348;RUN=1;SAF=265;SAP=6.50017;SAR=295;SRF=9374;SRP=126.639;SRR=10436;TYPE=snp;technology.Illumina=1;DP=18053	GT:AD:DP:GQ:PL	0/0:104,1:105:100:0,255,255	0/0:66,0:66:100:0,198,255	0/0:102,0:102:100:0,255,255	0/0:48,0:48:99:0,144,255	0/0:95,0:95:100:0,255,255	0/0:79,0:79:100:0,237,255	0/0:114,0:114:100:0,255,255	0/0:94,0:94:100:0,255,255	0/0:110,0:110:100:0,255,255	0/0:71,0:71:100:0,213,255	0/0:129,0:129:100:0,255,255	0/0:109,0:109:100:0,255,255	0/0:52,0:52:99:0,156,255	1/1:0,48:48:99:255,144,0	1/1:0,59:59:100:255,177,0	0/0:77,0:77:100:0,231,255	1/1:0,65:65:100:255,195,0	0/0:46,0:46:99:0,138,255	1/1:0,95:95:100:255,255,0	0/0:73,0:73:100:0,219,255	0/0:57,0:57:100:0,171,255	0/0:63,1:64:99:0,156,255	0/0:63,0:63:100:0,189,255	0/0:78,0:78:100:0,234,255	1/1:0,64:64:100:255,192,0	0/0:52,0:52:99:0,156,255	1/1:0,73:73:100:255,219,0	0/0:54,0:54:100:0,162,255	1/1:0,81:81:100:255,244,0	1/1:0,59:59:100:255,177,0	0/0:51,0:51:99:0,153,255	0/0:58,0:58:100:0,174,255	0/0:52,0:52:99:0,156,255	0/0:71,0:71:100:0,213,255	0/0:64,0:64:100:0,192,255	0/0:66,0:66:100:0,198,255	0/0:68,0:68:100:0,204,255	0/0:86,0:86:100:0,255,255	0/0:73,1:74:100:0,187,255	0/0:58,0:58:100:0,174,255	0/0:70,0:70:100:0,210,255	0/0:71,0:71:100:0,213,255	0/0:58,0:58:100:0,174,255	0/0:55,0:55:100:0,165,255	0/0:82,0:82:100:0,247,255	0/0:59,0:59:100:0,177,255	0/0:45,0:45:99:0,135,255	0/0:51,0:51:99:0,153,255	0/0:59,0:59:100:0,177,255	0/0:297,0:297:100:0,255,255	0/0:74,0:74:100:0,222,255	0/0:38,0:38:99:0,114,255	0/0:74,0:74:100:0,222,255	0/0:47,0:47:99:0,141,255	0/0:47,0:47:99:0,141,255	0/0:54,0:54:100:0,162,255	0/0:74,0:74:100:0,222,255	0/0:61,0:61:100:0,183,255	0/0:66,0:66:100:0,198,255	0/0:65,0:65:100:0,195,255	0/0:80,0:80:100:0,240,255	0/0:47,1:48:99:0,108,255	0/0:54,0:54:100:0,162,255	0/0:36,0:36:99:0,108,255	0/0:67,1:68:100:0,169,255	0/0:29,0:29:99:0,87,255	0/0:42,0:42:99:0,126,255	0/0:40,0:40:99:0,120,255	0/0:54,0:54:100:0,162,255	0/0:102,0:102:100:0,255,255	0/0:51,0:51:99:0,153,255	0/0:51,0:51:99:0,153,255	0/0:53,1:54:99:0,127,255	0/0:78,0:78:100:0,234,255	0/0:81,0:81:100:0,244,255	0/0:50,0:50:99:0,150,255	0/0:54,0:54:100:0,162,255	0/0:64,0:64:100:0,192,255	0/0:56,0:56:100:0,168,255	0/0:73,0:73:100:0,219,255	0/0:64,0:64:100:0,192,255	0/0:86,0:86:100:0,255,255	0/0:52,0:52:99:0,156,255	0/0:64,0:64:100:0,192,255	0/0:72,1:73:100:0,184,255	0/0:61,0:61:100:0,183,255	0/0:69,1:70:100:0,175,255	0/0:62,0:62:100:0,186,255	0/0:60,0:60:100:0,180,255	0/0:56,0:56:100:0,168,255	0/0:56,0:56:100:0,168,255	0/0:79,0:79:100:0,237,255	0/0:57,0:57:100:0,171,255	0/0:46,0:46:99:0,138,255	0/0:55,0:55:100:0,165,255	0/0:66,0:66:100:0,198,255	0/0:59,0:59:100:0,177,255	0/0:58,0:58:100:0,174,255	0/0:71,0:71:100:0,213,255	0/0:50,0:50:99:0,150,255	0/0:68,0:68:100:0,204,255	0/0:91,0:91:100:0,255,255	0/0:92,0:92:100:0,255,255	0/0:72,0:72:100:0,216,255	0/0:56,0:56:100:0,168,255	0/0:62,0:62:100:0,186,255	0/0:81,0:81:100:0,244,255	0/0:81,0:81:100:0,244,255	0/0:66,0:66:100:0,198,255	0/0:77,0:77:100:0,231,255	0/0:69,0:69:100:0,207,255	0/0:69,0:69:100:0,207,255	0/0:58,0:58:100:0,174,255	0/0:90,0:90:100:0,255,255	0/0:66,0:66:100:0,198,255	0/0:64,0:64:100:0,192,255	0/0:69,0:69:100:0,207,255	0/0:111,0:111:100:0,255,255	0/0:117,0:117:100:0,255,255	0/0:53,0:53:99:0,159,255	0/0:91,0:91:100:0,255,255	0/0:74,0:74:100:0,222,255	0/0:98,0:98:100:0,255,255	0/0:102,0:102:100:0,255,255	0/0:92,0:92:100:0,255,255	0/0:84,0:84:100:0,253,255	0/0:86,0:86:100:0,255,255	0/0:90,0:90:100:0,255,255	0/0:63,0:63:100:0,189,255	0/0:68,0:68:100:0,204,255	0/0:80,0:80:100:0,240,255	0/0:74,0:74:100:0,222,255	0/0:97,0:97:100:0,255,255	0/0:60,0:60:100:0,180,255	0/0:71,0:71:100:0,213,255	0/0:64,0:64:100:0,192,255	0/0:116,0:116:100:0,255,255	0/0:102,0:102:100:0,255,255	0/0:86,0:86:100:0,255,255	0/0:88,0:88:100:0,255,255	0/0:96,0:96:100:0,255,255	0/0:59,0:59:100:0,177,255	0/0:92,0:92:100:0,255,255	0/0:75,0:75:100:0,225,255	0/0:72,0:72:100:0,216,255	0/0:95,0:95:100:0,255,255	0/0:66,0:66:100:0,198,255	0/0:71,0:71:100:0,213,255	0/0:68,0:68:100:0,204,255	0/0:82,0:82:100:0,247,255	0/0:105,0:105:100:0,255,255	0/0:79,0:79:100:0,237,255	0/0:89,0:89:100:0,255,255	0/0:72,1:73:100:0,184,255	0/0:62,0:62:100:0,186,255	0/0:92,0:92:100:0,255,255	0/0:79,0:79:100:0,237,255	0/0:98,0:98:100:0,255,255	0/0:91,0:91:100:0,255,255	0/0:90,0:90:100:0,255,255	0/0:70,0:70:100:0,210,255	0/0:90,0:90:100:0,255,255	0/0:94,0:94:100:0,255,255	0/0:98,1:99:100:0,255,255	0/0:88,0:88:100:0,255,255	0/0:68,0:68:100:0,204,255	0/0:78,0:78:100:0,234,255	0/0:78,0:78:100:0,234,255	0/0:115,0:115:100:0,255,255	0/0:115,0:115:100:0,255,255	0/0:84,0:84:100:0,253,255	0/0:84,0:84:100:0,253,255	0/0:43,0:43:99:0,129,255	0/0:96,0:96:100:0,255,255	0/0:87,0:87:100:0,255,255	0/0:89,0:89:100:0,255,255	0/0:107,0:107:100:0,255,255	0/0:54,0:54:100:0,162,255	0/0:58,0:58:100:0,174,255	0/0:87,0:87:100:0,255,255	0/0:71,0:71:100:0,213,255	0/0:102,0:102:100:0,255,255	0/0:86,1:87:100:0,226,255	0/0:90,0:90:100:0,255,255	0/0:78,0:78:100:0,234,255	0/0:90,0:90:100:0,255,255	0/0:97,0:97:100:0,255,255	0/0:90,0:90:100:0,255,255	0/0:85,0:85:100:0,255,255	0/0:56,0:56:100:0,168,255	0/0:68,0:68:100:0,204,255	0/0:82,0:82:100:0,247,255	0/0:63,0:63:100:0,189,255	0/0:85,0:85:100:0,255,255	0/0:73,0:73:100:0,219,255	0/0:104,0:104:100:0,255,255	0/0:105,0:105:100:0,255,255	0/0:71,0:71:100:0,213,255	0/0:90,0:90:100:0,255,255	0/0:64,0:64:100:0,192,255	0/0:41,0:41:99:0,123,255	0/0:79,0:79:100:0,237,255	0/0:83,0:83:100:0,250,255	0/0:72,0:72:100:0,216,255	0/0:60,0:60:100:0,180,255	0/0:61,0:61:100:0,183,255	0/0:172,0:172:100:0,255,255	0/0:209,0:209:100:0,255,255	0/0:83,0:83:100:0,250,255	0/0:162,1:163:100:0,255,255	0/0:136,0:136:100:0,255,255	0/0:264,0:264:100:0,255,255	0/0:103,0:103:100:0,255,255	0/0:93,0:93:100:0,255,255	0/0:81,0:81:100:0,244,255	0/0:120,0:120:100:0,255,255	0/0:80,0:80:100:0,240,255	0/0:101,0:101:100:0,255,255	0/0:68,0:68:100:0,204,255	0/0:84,0:84:100:0,253,255	0/0:101,1:102:100:0,255,255	0/0:107,0:107:100:0,255,255	0/0:60,0:60:100:0,180,255	0/0:71,0:71:100:0,213,255	0/0:84,0:84:100:0,253,255	0/0:112,0:112:100:0,255,255	0/0:66,0:66:100:0,198,255	0/0:163,0:163:100:0,255,255	0/0:89,1:90:100:0,235,255	0/0:91,0:91:100:0,255,255
ARME14_CTG_02	2805842	SARME14_CTG_02_2805842	C	T	.	PASS	AB=0;ABP=0;AC=12;AF=0.0449438;AN=267;ANN=T|intergenic_region|MODIFIER|EKO05_001779-EKO05_001780|EKO05_001779-EKO05_001780|intergenic_region|EKO05_001779-EKO05_001780|||n.2805842C>T||||||;AO=896;CIGAR=1X;DPB=23754;DPRA=0.95885;EPP=53.2644;EPPR=496.044;GTI=0;LEN=1;MEANALT=1.17647;MQM=60;MQMR=59.9931;NS=267;NUMALT=1;ODDS=124.15;PAIRED=0.997768;PAIREDR=0.999121;PAO=0;PQA=0;PQR=0;PRO=0;QA=31988;QR=800664;RO=22755;RPL=464;RPP=5.49198;RPPR=21.2342;RPR=432;RUN=1;SAF=410;SAP=17.0085;SAR=486;SRF=9685;SRP=1096.45;SRR=13070;TYPE=snp;technology.Illumina=1;DP=20781	GT:AD:DP:GQ:PL	0/0:86,0:86:100:0,255,255	0/0:94,0:94:100:0,255,255	0/0:98,1:99:100:0,255,255	0/0:38,0:38:99:0,114,255	0/0:110,0:110:100:0,255,255	0/0:87,0:87:100:0,255,255	0/0:140,0:140:100:0,255,255	0/0:120,0:120:100:0,255,255	0/0:157,0:157:100:0,255,255	0/0:86,0:86:100:0,255,255	0/0:150,0:150:100:0,255,255	0/0:121,0:121:100:0,255,255	0/0:68,0:68:100:0,204,255	0/0:61,0:61:100:0,183,255	0/0:64,1:65:99:0,159,255	1/1:0,56:56:100:255,168,0	0/0:69,0:69:100:0,207,255	1/1:0,57:57:100:255,171,0	0/0:92,0:92:100:0,255,255	1/1:0,71:71:100:255,213,0	0/0:53,0:53:99:0,159,255	0/0:59,0:59:100:0,177,255	0/0:78,0:78:100:0,234,255	0/0:80,0:80:100:0,240,255	0/0:63,0:63:100:0,189,255	1/1:0,63:63:100:255,189,0	0/0:74,0:74:100:0,222,255	0/0:61,0:61:100:0,183,255	0/0:98,0:98:100:0,255,255	0/0:66,0:66:100:0,198,255	0/0:84,0:84:100:0,253,255	0/0:58,0:58:100:0,174,255	0/0:87,0:87:100:0,255,255	0/0:57,0:57:100:0,171,255	0/0:89,0:89:100:0,255,255	0/0:72,0:72:100:0,216,255	0/0:70,0:70:100:0,210,255	0/0:91,0:91:100:0,255,255	0/0:66,0:66:100:0,198,255	0/0:61,0:61:100:0,183,255	0/0:67,0:67:100:0,201,255	0/0:88,0:88:100:0,255,255	0/0:38,0:38:99:0,114,255	0/0:61,0:61:100:0,183,255	0/0:76,0:76:100:0,228,255	0/0:76,0:76:100:0,228,255	0/0:50,0:50:99:0,150,255	0/0:76,0:76:100:0,228,255	0/0:73,0:73:100:0,219,255	0/0:323,0:323:100:0,255,255	1/1:0,76:76:100:255,228,0	0/0:52,0:52:99:0,156,255	0/0:97,0:97:100:0,255,255	0/0:77,0:77:100:0,231,255	0/0:81,0:81:100:0,244,255	0/0:54,0:54:100:0,162,255	0/0:90,0:90:100:0,255,255	0/0:71,0:71:100:0,213,255	0/0:68,0:68:100:0,204,255	0/0:58,0:58:100:0,174,255	0/0:67,0:67:100:0,201,255	0/0:58,0:58:100:0,174,255	0/0:57,0:57:100:0,171,255	0/0:56,0:56:100:0,168,255	0/0:53,0:53:99:0,159,255	0/0:40,0:40:99:0,120,255	0/0:56,0:56:100:0,168,255	0/0:42,0:42:99:0,126,255	0/0:67,0:67:100:0,201,255	0/0:93,0:93:100:0,255,255	0/0:50,0:50:99:0,150,255	1/1:0,52:52:99:255,156,0	0/0:45,0:45:99:0,135,255	0/0:42,0:42:99:0,126,255	1/1:0,130:130:100:255,255,0	0/0:49,0:49:99:0,147,255	1/1:0,74:74:100:255,222,0	0/0:76,0:76:100:0,228,255	0/0:70,0:70:100:0,210,255	0/0:99,0:99:100:0,255,255	0/0:66,0:66:100:0,198,255	0/0:79,0:79:100:0,237,255	0/0:57,0:57:100:0,171,255	0/0:64,0:64:100:0,192,255	0/0:80,0:80:100:0,240,255	0/0:61,0:61:100:0,183,255	0/0:74,0:74:100:0,222,255	0/0:74,0:74:100:0,222,255	0/0:63,0:63:100:0,189,255	0/0:71,0:71:100:0,213,255	0/0:62,0:62:100:0,186,255	0/0:76,0:76:100:0,228,255	0/0:88,0:88:100:0,255,255	0/0:48,0:48:99:0,144,255	0/0:77,0:77:100:0,231,255	0/0:71,0:71:100:0,213,255	0/0:62,0:62:100:0,186,255	0/0:50,0:50:99:0,150,255	0/0:69,0:69:100:0,207,255	0/0:59,0:59:100:0,177,255	0/0:68,0:68:100:0,204,255	0/0:86,0:86:100:0,255,255	0/0:113,0:113:100:0,255,255	0/0:81,0:81:100:0,244,255	0/0:83,0:83:100:0,250,255	0/0:73,0:73:100:0,219,255	0/0:91,0:91:100:0,255,255	0/0:73,0:73:100:0,219,255	0/0:89,0:89:100:0,255,255	0/0:93,0:93:100:0,255,255	0/0:77,0:77:100:0,231,255	0/0:90,0:90:100:0,255,255	0/0:76,0:76:100:0,228,255	0/0:101,0:101:100:0,255,255	0/0:74,0:74:100:0,222,255	0/0:73,0:73:100:0,219,255	0/0:77,0:77:100:0,231,255	0/0:140,0:140:100:0,255,255	0/0:125,0:125:100:0,255,255	0/0:79,0:79:100:0,237,255	0/0:99,0:99:100:0,255,255	0/0:102,0:102:100:0,255,255	0/0:112,0:112:100:0,255,255	0/0:110,0:110:100:0,255,255	0/0:94,0:94:100:0,255,255	0/0:97,0:97:100:0,255,255	0/0:117,0:117:100:0,255,255	0/0:113,0:113:100:0,255,255	0/0:86,0:86:100:0,255,255	0/0:108,0:108:100:0,255,255	0/0:96,0:96:100:0,255,255	0/0:89,0:89:100:0,255,255	0/0:110,0:110:100:0,255,255	0/0:85,0:85:100:0,255,255	0/0:77,0:77:100:0,231,255	0/0:73,0:73:100:0,219,255	0/0:112,0:112:100:0,255,255	0/0:135,0:135:100:0,255,255	0/0:105,0:105:100:0,255,255	0/0:99,0:99:100:0,255,255	0/0:119,0:119:100:0,255,255	0/0:68,0:68:100:0,204,255	0/0:98,0:98:100:0,255,255	0/0:96,0:96:100:0,255,255	0/0:88,0:88:100:0,255,255	0/0:99,0:99:100:0,255,255	0/0:95,0:95:100:0,255,255	0/0:81,0:81:100:0,244,255	0/0:63,0:63:100:0,189,255	0/0:107,0:107:100:0,255,255	0/0:97,0:97:100:0,255,255	0/0:91,0:91:100:0,255,255	0/0:111,0:111:100:0,255,255	0/0:119,0:119:100:0,255,255	0/0:53,0:53:99:0,159,255	0/0:100,0:100:100:0,255,255	0/0:90,0:90:100:0,255,255	0/0:109,0:109:100:0,255,255	0/0:82,0:82:100:0,247,255	0/0:128,0:128:100:0,255,255	0/0:80,0:80:100:0,240,255	0/0:100,0:100:100:0,255,255	0/0:108,0:108:100:0,255,255	0/0:116,0:116:100:0,255,255	0/0:101,0:101:100:0,255,255	0/0:101,0:101:100:0,255,255	0/0:97,0:97:100:0,255,255	0/0:96,0:96:100:0,255,255	0/0:91,0:91:100:0,255,255	0/0:144,0:144:100:0,255,255	0/0:93,0:93:100:0,255,255	0/0:94,0:94:100:0,255,255	0/0:80,0:80:100:0,240,255	0/0:125,0:125:100:0,255,255	0/0:87,0:87:100:0,255,255	0/0:85,0:85:100:0,255,255	0/0:126,0:126:100:0,255,255	0/0:67,0:67:100:0,201,255	0/0:88,0:88:100:0,255,255	0/0:125,0:125:100:0,255,255	0/0:90,0:90:100:0,255,255	0/0:105,0:105:100:0,255,255	0/0:119,0:119:100:0,255,255	0/0:96,0:96:100:0,255,255	0/0:113,0:113:100:0,255,255	0/0:138,0:138:100:0,255,255	0/0:116,0:116:100:0,255,255	0/0:92,0:92:100:0,255,255	0/0:90,0:90:100:0,255,255	0/0:59,0:59:100:0,177,255	0/0:109,0:109:100:0,255,255	0/0:98,0:98:100:0,255,255	0/0:85,0:85:100:0,255,255	0/0:110,0:110:100:0,255,255	0/0:97,0:97:100:0,255,255	0/0:120,0:120:100:0,255,255	0/0:108,0:108:100:0,255,255	0/0:76,0:76:100:0,228,255	0/0:88,0:88:100:0,255,255	0/0:66,0:66:100:0,198,255	0/0:61,0:61:100:0,183,255	0/0:92,0:92:100:0,255,255	0/0:94,0:94:100:0,255,255	0/0:95,0:95:100:0,255,255	0/0:70,0:70:100:0,210,255	0/0:76,0:76:100:0,228,255	0/0:245,0:245:100:0,255,255	0/0:285,0:285:100:0,255,255	0/0:90,0:90:100:0,255,255	0/0:222,0:222:100:0,255,255	0/0:165,0:165:100:0,255,255	0/0:297,0:297:100:0,255,255	0/0:93,0:93:100:0,255,255	0/0:74,0:74:100:0,222,255	0/0:74,0:74:100:0,222,255	0/0:114,0:114:100:0,255,255	0/0:102,1:103:100:0,255,255	0/0:87,0:87:100:0,255,255	0/0:91,0:91:100:0,255,255	0/0:92,0:92:100:0,255,255	0/0:73,0:73:100:0,219,255	1/1:0,114:114:100:255,255,0	0/0:61,0:61:100:0,183,255	0/0:74,0:74:100:0,222,255	0/0:103,0:103:100:0,255,255	0/0:139,0:139:100:0,255,255	0/0:112,0:112:100:0,255,255	0/0:188,1:189:100:0,255,255	1/1:0,99:99:100:255,255,0	0/0:107,0:107:100:0,255,255
ARME14_CTG_02	2815589	SARME14_CTG_02_2815589	A	G	.	PASS	AB=0;ABP=0;AC=3;AF=0.011236;AN=267;ANN=G|intergenic_region|MODIFIER|EKO05_001779-EKO05_001780|EKO05_001779-EKO05_001780|intergenic_region|EKO05_001779-EKO05_001780|||n.2815589A>G||||||;AO=203;CIGAR=1X;DPB=21101;DPRA=1.23451;EPP=6.87188;EPPR=21.352;GTI=0;LEN=1;MEANALT=1.23077;MQM=59.9458;MQMR=59.9586;NS=267;NUMALT=1;ODDS=148.474;PAIRED=1;PAIREDR=0.99909;PAO=0;PQA=0;PQR=0;PRO=0;QA=7099;QR=760553;RO=20884;RPL=107;RPP=4.30463;RPPR=11.279;RPR=96;RUN=1;SAF=108;SAP=4.81808;SAR=95;SRF=10869;SRP=78.843;SRR=10015;TYPE=snp;technology.Illumina=1;DP=18584	GT:AD:DP:GQ:PL	0/0:91,0:91:100:0,255,255	0/0:101,0:101:100:0,255,255	0/0:87,0:87:100:0,255,255	0/0:33,0:33:99:0,99,255	0/0:98,0:98:100:0,255,255	0/0:117,1:118:100:0,255,255	0/0:124,0:124:100:0,255,255	0/0:99,0:99:100:0,255,255	0/0:141,0:141:100:0,255,255	0/0:70,0:70:100:0,210,255	0/0:130,0:130:100:0,255,255	0/0:115,0:115:100:0,255,255	0/0:57,0:57:100:0,171,255	0/0:53,0:53:99:0,159,255	0/0:71,0:71:100:0,213,255	0/0:72,0:72:100:0,216,255	0/0:75,0:75:100:0,225,255	0/0:50,0:50:99:0,150,255	0/0:93,0:93:100:0,255,255	0/0:60,0:60:100:0,180,255	0/0:46,0:46:99:0,138,255	0/0:41,0:41:99:0,123,255	0/0:51,0:51:99:0,153,255	0/0:88,0:88:100:0,255,255	0/0:61,0:61:100:0,183,255	0/0:68,0:68:100:0,204,255	0/0:58,0:58:100:0,174,255	0/0:54,0:54:100:0,162,255	0/0:64,1:65:99:0,159,255	0/0:77,0:77:100:0,231,255	0/0:56,0:56:100:0,168,255	0/0:52,0:52:99:0,156,255	0/0:79,0:79:100:0,237,255	0/0:59,0:59:100:0,177,255	0/0:63,0:63:100:0,189,255	0/0:69,0:69:100:0,207,255	0/0:57,0:57:100:0,171,255	0/0:62,1:63:99:0,153,255	0/0:71,0:71:100:0,213,255	0/0:53,0:53:99:0,159,255	0/0:50,0:50:99:0,150,255	0/0:90,0:90:100:0,255,255	0/0:73,0:73:100:0,219,255	0/0:47,0:47:99:0,141,255	0/0:84,0:84:100:0,253,255	0/0:53,0:53:99:0,159,255	0/0:40,0:40:99:0,120,255	0/0:67,0:67:100:0,201,255	0/0:51,0:51:99:0,153,255	0/0:310,0:310:100:0,255,255	0/0:76,0:76:100:0,228,255	0/0:42,0:42:99:0,126,255	0/0:63,0:63:100:0,189,255	0/0:60,0:60:100:0,180,255	0/0:42,0:42:99:0,126,255	0/0:60,0:60:100:0,180,255	0/0:75,0:75:100:0,225,255	0/0:58,0:58:100:0,174,255	0/0:70,0:70:100:0,210,255	0/0:74,0:74:100:0,222,255	0/0:70,0:70:100:0,210,255	0/0:36,0:36:99:0,108,255	0/0:65,0:65:100:0,195,255	0/0:50,0:50:99:0,150,255	0/0:58,0:58:100:0,174,255	0/0:47,0:47:99:0,141,255	0/0:32,0:32:99:0,96,255	0/0:54,0:54:100:0,162,255	0/0:61,0:61:100:0,183,255	0/0:101,0:101:100:0,255,255	0/0:51,0:51:99:0,153,255	0/0:67,0:67:100:0,201,255	0/0:53,0:53:99:0,159,255	0/0:70,0:70:100:0,210,255	0/0:88,0:88:100:0,255,255	0/0:52,0:52:99:0,156,255	0/0:58,0:58:100:0,174,255	0/0:59,0:59:100:0,177,255	0/0:61,0:61:100:0,183,255	0/0:78,0:78:100:0,234,255	0/0:54,0:54:100:0,162,255	0/0:91,0:91:100:0,255,255	0/0:51,0:51:99:0,153,255	0/0:55,0:55:100:0,165,255	0/0:80,0:80:100:0,240,255	0/0:54,0:54:100:0,162,255	0/0:58,0:58:100:0,174,255	0/0:56,0:56:100:0,168,255	1/1:0,56:56:100:255,168,0	1/1:0,69:69:100:255,207,0	1/1:0,68:68:100:255,204,0	0/0:72,0:72:100:0,216,255	0/0:74,0:74:100:0,222,255	0/0:55,0:55:100:0,165,255	0/0:69,0:69:100:0,207,255	0/0:68,0:68:100:0,204,255	0/0:57,0:57:100:0,171,255	0/0:59,0:59:100:0,177,255	0/0:69,0:69:100:0,207,255	0/0:51,0:51:99:0,153,255	0/0:64,0:64:100:0,192,255	0/0:83,0:83:100:0,250,255	0/0:101,1:102:100:0,255,255	0/0:69,0:69:100:0,207,255	0/0:82,0:82:100:0,247,255	0/0:75,0:75:100:0,225,255	0/0:78,1:79:100:0,202,255	0/0:95,0:95:100:0,255,255	0/0:82,0:82:100:0,247,255	0/0:79,0:79:100:0,237,255	0/0:83,0:83:100:0,250,255	0/0:71,0:71:100:0,213,255	0/0:79,0:79:100:0,237,255	0/0:83,0:83:100:0,250,255	0/0:84,0:84:100:0,253,255	0/0:61,0:61:100:0,183,255	0/0:69,0:69:100:0,207,255	0/0:118,0:118:100:0,255,255	0/0:122,0:122:100:0,255,255	0/0:73,0:73:100:0,219,255	0/0:78,0:78:100:0,234,255	0/0:82,0:82:100:0,247,255	0/0:98,0:98:100:0,255,255	0/0:101,0:101:100:0,255,255	0/0:100,0:100:100:0,255,255	0/0:101,0:101:100:0,255,255	0/0:119,0:119:100:0,255,255	0/0:74,0:74:100:0,222,255	0/0:73,0:73:100:0,219,255	0/0:81,0:81:100:0,244,255	0/0:83,0:83:100:0,250,255	0/0:63,0:63:100:0,189,255	0/0:93,0:93:100:0,255,255	0/0:81,0:81:100:0,244,255	0/0:90,0:90:100:0,255,255	0/0:53,0:53:99:0,159,255	0/0:104,0:104:100:0,255,255	0/0:103,0:103:100:0,255,255	0/0:82,0:82:100:0,247,255	0/0:81,0:81:100:0,244,255	0/0:109,0:109:100:0,255,255	0/0:81,0:81:100:0,244,255	0/0:99,0:99:100:0,255,255	0/0:80,0:80:100:0,240,255	0/0:61,0:61:100:0,183,255	0/0:99,0:99:100:0,255,255	0/0:68,0:68:100:0,204,255	0/0:63,0:63:100:0,189,255	0/0:64,0:64:100:0,192,255	0/0:91,0:91:100:0,255,255	0/0:120,0:120:100:0,255,255	0/0:77,0:77:100:0,231,255	0/0:135,0:135:100:0,255,255	0/0:89,0:89:100:0,255,255	0/0:50,0:50:99:0,150,255	0/0:74,0:74:100:0,222,255	0/0:85,0:85:100:0,255,255	0/0:89,0:89:100:0,255,255	0/0:80,1:81:100:0,207,255	0/0:110,0:110:100:0,255,255	0/0:58,0:58:100:0,174,255	0/0:74,0:74:100:0,222,255	0/0:108,0:108:100:0,255,255	0/0:100,0:100:100:0,255,255	0/0:91,0:91:100:0,255,255	0/0:69,0:69:100:0,207,255	0/0:75,0:75:100:0,225,255	0/0:84,0:84:100:0,253,255	0/0:121,0:121:100:0,255,255	0/0:95,0:95:100:0,255,255	0/0:99,0:99:100:0,255,255	0/0:61,0:61:100:0,183,255	0/0:51,0:51:99:0,153,255	0/0:70,0:70:100:0,210,255	0/0:85,0:85:100:0,255,255	0/0:87,0:87:100:0,255,255	0/0:100,0:100:100:0,255,255	0/0:56,0:56:100:0,168,255	0/0:90,0:90:100:0,255,255	0/0:84,0:84:100:0,253,255	0/0:87,0:87:100:0,255,255	0/0:83,0:83:100:0,250,255	0/0:86,0:86:100:0,255,255	0/0:90,0:90:100:0,255,255	0/0:84,0:84:100:0,253,255	0/0:116,0:116:100:0,255,255	0/0:91,0:91:100:0,255,255	0/0:69,0:69:100:0,207,255	0/0:72,0:72:100:0,216,255	0/0:82,0:82:100:0,247,255	0/0:73,0:73:100:0,219,255	0/0:88,0:88:100:0,255,255	0/0:86,0:86:100:0,255,255	0/0:91,0:91:100:0,255,255	0/0:74,0:74:100:0,222,255	0/0:94,1:95:100:0,250,255	0/0:103,0:103:100:0,255,255	0/0:89,0:89:100:0,255,255	0/0:57,0:57:100:0,171,255	0/0:77,0:77:100:0,231,255	0/0:38,0:38:99:0,114,255	0/0:82,0:82:100:0,247,255	0/0:87,0:87:100:0,255,255	0/0:82,0:82:100:0,247,255	0/0:67,0:67:100:0,201,255	0/0:66,0:66:100:0,198,255	0/0:203,0:203:100:0,255,255	0/0:237,0:237:100:0,255,255	0/0:65,0:65:100:0,195,255	0/0:180,0:180:100:0,255,255	0/0:145,0:145:100:0,255,255	0/0:274,1:275:100:0,255,255	0/0:83,1:84:100:0,216,255	0/0:80,0:80:100:0,240,255	0/0:84,0:84:100:0,253,255	0/0:125,0:125:100:0,255,255	0/0:86,0:86:100:0,255,255	0/0:87,0:87:100:0,255,255	0/0:82,0:82:100:0,247,255	0/0:77,0:77:100:0,231,255	0/0:88,0:88:100:0,255,255	0/0:101,0:101:100:0,255,255	0/0:44,0:44:99:0,132,255	0/0:72,0:72:100:0,216,255	0/0:84,0:84:100:0,253,255	0/0:115,0:115:100:0,255,255	0/0:107,0:107:100:0,255,255	0/0:176,0:176:100:0,255,255	0/0:71,0:71:100:0,213,255	0/0:94,0:94:100:0,255,255
ARME14_CTG_02	2819306	SARME14_CTG_02_2819306	TA	CG	.	PASS	AB=0;ABP=0;AC=3;AF=0.0112782;AN=266;ANN=CG|intergenic_region|MODIFIER|EKO05_001779-EKO05_001780|EKO05_001779-EKO05_001780|intergenic_region|EKO05_001779-EKO05_001780|||n.2819306_2819307delTAinsCG||||||;AO=61;CIGAR=2X;DPB=23493;DPRA=0.668365;EPP=68.8308;EPPR=374.859;GTI=0;LEN=2;MEANALT=1.2;MQM=37.5574;MQMR=59.9863;NS=266;NUMALT=1;ODDS=37.2114;PAIRED=0.95082;PAIREDR=0.998713;PAO=0;PQA=0;PQR=0;PRO=0;QA=2270;QR=842545;RO=23312;RPL=61;RPP=135.47;RPPR=1627.42;RPR=0;RUN=1;SAF=9;SAP=68.8308;SAR=52;SRF=11405;SRP=26.484;SRR=11907;TYPE=mnp;technology.Illumina=1;DP=21062	GT:AD:DP:GQ:PL	0/0:72,0:72:100:0,216,255	0/0:72,0:72:100:0,216,255	0/0:73,0:73:100:0,219,255	0/0:33,0:33:99:0,99,255	0/0:109,0:109:100:0,255,255	0/0:97,0:97:100:0,255,255	0/0:95,0:95:100:0,255,255	0/0:107,0:107:100:0,255,255	0/0:110,0:110:100:0,255,255	0/0:60,0:60:100:0,180,255	0/0:119,0:119:100:0,255,255	0/0:100,0:100:100:0,255,255	0/0:47,0:47:99:0,141,255	0/0:59,0:59:100:0,177,255	0/0:90,0:90:100:0,255,255	0/0:91,0:91:100:0,255,255	0/0:70,0:70:100:0,210,255	0/0:87,0:87:100:0,255,255	0/0:77,0:77:100:0,231,255	0/0:93,0:93:100:0,255,255	0/0:83,0:83:100:0,250,255	0/0:58,0:58:100:0,174,255	0/0:70,0:70:100:0,210,255	0/0:92,0:92:100:0,255,255	0/0:70,0:70:100:0,210,255	0/0:66,0:66:100:0,198,255	0/0:82,0:82:100:0,247,255	0/0:61,0:61:100:0,183,255	0/0:71,0:71:100:0,213,255	0/0:76,0:76:100:0,228,255	0/0:85,0:85:100:0,255,255	0/0:74,0:74:100:0,222,255	0/0:69,0:69:100:0,207,255	0/0:89,0:89:100:0,255,255	0/0:79,0:79:100:0,237,255	0/0:76,0:76:100:0,228,255	0/0:76,0:76:100:0,228,255	0/0:86,0:86:100:0,255,255	0/0:73,0:73:100:0,219,255	0/0:80,0:80:100:0,240,255	0/0:75,0:75:100:0,225,255	0/0:98,0:98:100:0,255,255	0/0:63,0:63:100:0,189,255	0/0:62,0:62:100:0,186,255	0/0:100,0:100:100:0,255,255	0/0:81,0:81:100:0,244,255	0/0:60,0:60:100:0,180,255	0/0:64,0:64:100:0,192,255	0/0:85,0:85:100:0,255,255	0/0:371,0:371:100:0,255,255	0/0:68,0:68:100:0,204,255	0/0:71,0:71:100:0,213,255	0/0:84,0:84:100:0,253,255	0/0:75,0:75:100:0,225,255	0/0:65,0:65:100:0,195,255	0/0:64,0:64:100:0,192,255	0/0:88,0:88:100:0,255,255	0/0:68,0:68:100:0,204,255	0/0:88,0:88:100:0,255,255	0/0:74,0:74:100:0,222,255	0/0:86,0:86:100:0,255,255	0/0:62,0:62:100:0,186,255	0/0:73,0:73:100:0,219,255	0/0:68,0:68:100:0,204,255	0/0:74,0:74:100:0,222,255	0/0:44,0:44:99:0,132,255	0/0:67,0:67:100:0,201,255	0/0:61,0:61:100:0,183,255	0/0:84,0:84:100:0,253,255	0/0:139,0:139:100:0,255,255	0/0:55,0:55:100:0,165,255	0/0:60,0:60:100:0,180,255	0/0:70,0:70:100:0,210,255	0/0:70,0:70:100:0,210,255	0/0:113,0:113:100:0,255,255	0/0:66,0:66:100:0,198,255	0/0:81,0:81:100:0,244,255	0/0:81,0:81:100:0,244,255	0/0:76,0:76:100:0,228,255	0/0:65,0:65:100:0,195,255	0/0:78,0:78:100:0,234,255	0/0:77,0:77:100:0,231,255	0/0:55,0:55:100:0,165,255	0/0:67,0:67:100:0,201,255	0/0:81,0:81:100:0,244,255	0/0:84,0:84:100:0,253,255	0/0:83,0:83:100:0,250,255	0/0:74,0:74:100:0,222,255	0/0:87,0:87:100:0,255,255	0/0:94,0:94:100:0,255,255	0/0:84,0:84:100:0,253,255	0/0:91,0:91:100:0,255,255	0/0:105,0:105:100:0,255,255	0/0:49,0:49:99:0,147,255	0/0:71,0:71:100:0,213,255	0/0:60,0:60:100:0,180,255	0/0:59,0:59:100:0,177,255	0/0:56,0:56:100:0,168,255	0/0:97,0:97:100:0,255,255	0/0:68,0:68:100:0,204,255	0/0:79,0:79:100:0,237,255	0/0:75,0:75:100:0,225,255	0/0:134,0:134:100:0,255,255	0/0:95,0:95:100:0,255,255	0/0:77,0:77:100:0,231,255	0/0:84,0:84:100:0,253,255	0/0:80,0:80:100:0,240,255	0/0:93,0:93:100:0,255,255	0/0:85,0:85:100:0,255,255	0/0:89,0:89:100:0,255,255	0/0:102,0:102:100:0,255,255	1/1:0,19:19:99:255,57,0	0/0:98,0:98:100:0,255,255	0/0:117,0:117:100:0,255,255	0/0:96,0:96:100:0,255,255	0/0:97,0:97:100:0,255,255	0/0:104,0:104:100:0,255,255	./.:0,0:0	0/0:144,0:144:100:0,255,255	0/0:90,0:90:100:0,255,255	0/0:112,0:112:100:0,255,255	0/0:93,0:93:100:0,255,255	0/0:113,0:113:100:0,255,255	0/0:101,0:101:100:0,255,255	0/0:106,0:106:100:0,255,255	0/0:106,0:106:100:0,255,255	0/0:136,0:136:100:0,255,255	0/0:125,0:125:100:0,255,255	0/0:84,0:84:100:0,253,255	0/0:82,0:82:100:0,247,255	0/0:91,0:91:100:0,255,255	0/0:106,0:106:100:0,255,255	0/0:123,0:123:100:0,255,255	0/0:117,0:117:100:0,255,255	0/0:112,0:112:100:0,255,255	0/0:97,0:97:100:0,255,255	0/0:131,0:131:100:0,255,255	0/0:112,0:112:100:0,255,255	0/0:97,0:97:100:0,255,255	0/0:108,0:108:100:0,255,255	0/0:125,0:125:100:0,255,255	0/0:101,0:101:100:0,255,255	0/0:119,0:119:100:0,255,255	0/0:111,0:111:100:0,255,255	0/0:89,0:89:100:0,255,255	0/0:116,0:116:100:0,255,255	0/0:90,0:90:100:0,255,255	0/0:89,0:89:100:0,255,255	0/0:80,0:80:100:0,240,255	0/0:86,0:86:100:0,255,255	0/0:120,0:120:100:0,255,255	0/0:101,0:101:100:0,255,255	0/0:140,0:140:100:0,255,255	0/0:99,0:99:100:0,255,255	0/0:95,0:95:100:0,255,255	0/0:110,0:110:100:0,255,255	0/0:98,0:98:100:0,255,255	0/0:113,0:113:100:0,255,255	0/0:93,0:93:100:0,255,255	0/0:118,0:118:100:0,255,255	0/0:61,0:61:100:0,183,255	0/0:110,0:110:100:0,255,255	0/0:140,0:140:100:0,255,255	0/0:110,0:110:100:0,255,255	0/0:90,0:90:100:0,255,255	0/0:111,0:111:100:0,255,255	0/0:97,0:97:100:0,255,255	0/0:98,0:98:100:0,255,255	0/0:132,0:132:100:0,255,255	0/0:102,0:102:100:0,255,255	0/0:107,0:107:100:0,255,255	0/0:96,0:96:100:0,255,255	0/0:91,0:91:100:0,255,255	0/0:106,0:106:100:0,255,255	0/0:81,0:81:100:0,244,255	0/0:97,0:97:100:0,255,255	0/0:149,0:149:100:0,255,255	0/0:70,0:70:100:0,210,255	1/1:0,15:15:99:255,45,0	0/0:106,0:106:100:0,255,255	0/0:102,0:102:100:0,255,255	0/0:97,0:97:100:0,255,255	0/0:114,0:114:100:0,255,255	0/0:96,0:96:100:0,255,255	0/0:111,0:111:100:0,255,255	0/0:131,0:131:100:0,255,255	0/0:108,0:108:100:0,255,255	0/0:103,0:103:100:0,255,255	0/0:109,0:109:100:0,255,255	0/0:82,0:82:100:0,247,255	0/0:86,0:86:100:0,255,255	0/0:120,0:120:100:0,255,255	0/0:75,0:75:100:0,225,255	0/0:91,0:91:100:0,255,255	0/0:107,0:107:100:0,255,255	0/0:144,0:144:100:0,255,255	0/0:124,0:124:100:0,255,255	0/0:96,0:96:100:0,255,255	0/0:101,0:101:100:0,255,255	0/0:92,0:92:100:0,255,255	0/0:57,0:57:100:0,171,255	0/0:107,0:107:100:0,255,255	0/0:128,0:128:100:0,255,255	0/0:91,0:91:100:0,255,255	0/0:100,0:100:100:0,255,255	0/0:68,0:68:100:0,204,255	0/0:188,0:188:100:0,255,255	0/0:229,0:229:100:0,255,255	1/1:3,23:26:99:255,0,29	0/0:166,2:168:100:0,255,255	0/0:124,0:124:100:0,255,255	0/0:215,0:215:100:0,255,255	0/0:81,0:81:100:0,244,255	0/0:57,0:57:100:0,171,255	0/0:78,0:78:100:0,234,255	0/0:99,0:99:100:0,255,255	0/0:85,0:85:100:0,255,255	0/0:90,0:90:100:0,255,255	0/0:77,0:77:100:0,231,255	0/0:69,0:69:100:0,207,255	0/0:77,0:77:100:0,231,255	0/0:95,0:95:100:0,255,255	0/0:64,0:64:100:0,192,255	0/0:64,0:64:100:0,192,255	0/0:83,0:83:100:0,250,255	0/0:91,0:91:100:0,255,255	0/0:82,0:82:100:0,247,255	0/0:136,0:136:100:0,255,255	0/0:78,0:78:100:0,234,255	0/0:98,0:98:100:0,255,255
ARME14_CTG_02	2819312	SARME14_CTG_02_2819312	A	G	.	PASS	AB=0;ABP=0;AC=3;AF=0.0112782;AN=266;ANN=G|intergenic_region|MODIFIER|EKO05_001779-EKO05_001780|EKO05_001779-EKO05_001780|intergenic_region|EKO05_001779-EKO05_001780|||n.2819312A>G||||||;AO=75;CIGAR=1X;DPB=25018;DPRA=1.02646;EPP=61.6401;EPPR=245.041;GTI=0;LEN=1;MEANALT=1.1;MQM=42.2933;MQMR=59.9887;NS=266;NUMALT=1;ODDS=12.9047;PAIRED=1;PAIREDR=0.998715;PAO=0;PQA=0;PQR=0;PRO=0;QA=2496;QR=898487;RO=24902;RPL=68;RPP=110.744;RPPR=1338.87;RPR=7;RUN=1;SAF=18;SAP=47.0478;SAR=57;SRF=11932;SRP=96.9642;SRR=12970;TYPE=snp;technology.Illumina=1;DP=22514	GT:AD:DP:GQ:PL	0/0:72,2:74:99:0,151,255	0/0:74,0:74:100:0,222,255	0/0:80,0:80:100:0,240,255	0/0:34,0:34:99:0,102,255	0/0:109,2:111:100:0,255,255	0/0:95,0:95:100:0,255,255	0/0:101,0:101:100:0,255,255	0/0:112,0:112:100:0,255,255	0/0:117,0:117:100:0,255,255	0/0:59,1:60:99:0,144,255	0/0:131,0:131:100:0,255,255	0/0:109,0:109:100:0,255,255	0/0:52,0:52:99:0,156,255	0/0:58,0:58:100:0,174,255	0/0:95,0:95:100:0,255,255	0/0:99,1:100:100:0,255,255	0/0:74,0:74:100:0,222,255	0/0:88,0:88:100:0,255,255	0/0:83,0:83:100:0,250,255	0/0:99,0:99:100:0,255,255	0/0:86,0:86:100:0,255,255	0/0:63,0:63:100:0,189,255	0/0:72,0:72:100:0,216,255	0/0:95,0:95:100:0,255,255	0/0:75,0:75:100:0,225,255	0/0:72,0:72:100:0,216,255	0/0:84,0:84:100:0,253,255	0/0:66,0:66:100:0,198,255	0/0:80,0:80:100:0,240,255	0/0:83,0:83:100:0,250,255	0/0:89,0:89:100:0,255,255	0/0:80,0:80:100:0,240,255	0/0:70,0:70:100:0,210,255	0/0:92,0:92:100:0,255,255	0/0:85,0:85:100:0,255,255	0/0:86,0:86:100:0,255,255	0/0:84,0:84:100:0,253,255	0/0:90,0:90:100:0,255,255	0/0:71,0:71:100:0,213,255	0/0:87,0:87:100:0,255,255	0/0:79,0:79:100:0,237,255	0/0:104,0:104:100:0,255,255	0/0:72,0:72:100:0,216,255	0/0:65,0:65:100:0,195,255	0/0:111,0:111:100:0,255,255	0/0:89,0:89:100:0,255,255	0/0:64,0:64:100:0,192,255	0/0:71,0:71:100:0,213,255	0/0:92,0:92:100:0,255,255	0/0:409,0:409:100:0,255,255	0/0:78,0:78:100:0,234,255	0/0:76,0:76:100:0,228,255	0/0:88,0:88:100:0,255,255	0/0:83,0:83:100:0,250,255	0/0:70,0:70:100:0,210,255	0/0:68,0:68:100:0,204,255	0/0:99,0:99:100:0,255,255	0/0:78,0:78:100:0,234,255	0/0:90,1:91:100:0,238,255	0/0:76,0:76:100:0,228,255	0/0:102,0:102:100:0,255,255	0/0:70,0:70:100:0,210,255	0/0:77,0:77:100:0,231,255	0/0:71,0:71:100:0,213,255	0/0:78,0:78:100:0,234,255	0/0:48,0:48:99:0,144,255	0/0:71,0:71:100:0,213,255	0/0:67,0:67:100:0,201,255	0/0:94,0:94:100:0,255,255	0/0:140,0:140:100:0,255,255	0/0:60,0:60:100:0,180,255	0/0:63,0:63:100:0,189,255	0/0:75,0:75:100:0,225,255	0/0:77,0:77:100:0,231,255	0/0:117,0:117:100:0,255,255	0/0:69,0:69:100:0,207,255	0/0:87,0:87:100:0,255,255	0/0:85,0:85:100:0,255,255	0/0:81,0:81:100:0,244,255	0/0:70,0:70:100:0,210,255	0/0:81,0:81:100:0,244,255	0/0:84,0:84:100:0,253,255	0/0:55,0:55:100:0,165,255	0/0:67,0:67:100:0,201,255	0/0:88,0:88:100:0,255,255	0/0:83,0:83:100:0,250,255	0/0:92,0:92:100:0,255,255	0/0:82,0:82:100:0,247,255	0/0:95,0:95:100:0,255,255	0/0:98,0:98:100:0,255,255	0/0:92,0:92:100:0,255,255	0/0:101,0:101:100:0,255,255	0/0:109,0:109:100:0,255,255	0/0:57,0:57:100:0,171,255	0/0:78,0:78:100:0,234,255	0/0:68,0:68:100:0,204,255	0/0:62,0:62:100:0,186,255	0/0:60,0:60:100:0,180,255	0/0:106,0:106:100:0,255,255	0/0:75,0:75:100:0,225,255	0/0:86,0:86:100:0,255,255	0/0:82,0:82:100:0,247,255	0/0:143,0:143:100:0,255,255	0/0:104,0:104:100:0,255,255	0/0:83,0:83:100:0,250,255	0/0:90,0:90:100:0,255,255	0/0:88,0:88:100:0,255,255	0/0:95,0:95:100:0,255,255	0/0:95,0:95:100:0,255,255	0/0:96,0:96:100:0,255,255	0/0:107,1:108:100:0,255,255	1/1:0,19:19:99:255,57,0	0/0:104,0:104:100:0,255,255	0/0:126,0:126:100:0,255,255	0/0:105,0:105:100:0,255,255	0/0:108,0:108:100:0,255,255	0/0:116,0:116:100:0,255,255	./.:0,0:0	0/0:154,0:154:100:0,255,255	0/0:102,0:102:100:0,255,255	0/0:118,0:118:100:0,255,255	0/0:94,0:94:100:0,255,255	0/0:124,0:124:100:0,255,255	0/0:103,0:103:100:0,255,255	0/0:120,1:121:100:0,255,255	0/0:114,0:114:100:0,255,255	0/0:143,0:143:100:0,255,255	0/0:137,0:137:100:0,255,255	0/0:96,0:96:100:0,255,255	0/0:93,0:93:100:0,255,255	0/0:101,0:101:100:0,255,255	0/0:113,0:113:100:0,255,255	0/0:125,0:125:100:0,255,255	0/0:127,0:127:100:0,255,255	0/0:115,0:115:100:0,255,255	0/0:99,0:99:100:0,255,255	0/0:137,0:137:100:0,255,255	0/0:118,0:118:100:0,255,255	0/0:108,0:108:100:0,255,255	0/0:109,0:109:100:0,255,255	0/0:141,0:141:100:0,255,255	0/0:111,0:111:100:0,255,255	0/0:136,0:136:100:0,255,255	0/0:115,0:115:100:0,255,255	0/0:90,0:90:100:0,255,255	0/0:123,0:123:100:0,255,255	0/0:96,0:96:100:0,255,255	0/0:99,0:99:100:0,255,255	0/0:78,0:78:100:0,234,255	0/0:100,0:100:100:0,255,255	0/0:130,0:130:100:0,255,255	0/0:103,0:103:100:0,255,255	0/0:146,0:146:100:0,255,255	0/0:104,1:105:100:0,255,255	0/0:103,0:103:100:0,255,255	0/0:120,0:120:100:0,255,255	0/0:99,0:99:100:0,255,255	0/0:118,0:118:100:0,255,255	0/0:99,0:99:100:0,255,255	0/0:122,0:122:100:0,255,255	0/0:66,0:66:100:0,198,255	0/0:115,0:115:100:0,255,255	0/0:146,0:146:100:0,255,255	0/0:119,0:119:100:0,255,255	0/0:95,1:96:100:0,253,255	0/0:118,0:118:100:0,255,255	0/0:106,0:106:100:0,255,255	0/0:106,0:106:100:0,255,255	0/0:133,0:133:100:0,255,255	0/0:110,0:110:100:0,255,255	0/0:119,0:119:100:0,255,255	0/0:103,0:103:100:0,255,255	0/0:95,0:95:100:0,255,255	0/0:110,0:110:100:0,255,255	0/0:87,0:87:100:0,255,255	0/0:110,0:110:100:0,255,255	0/0:156,0:156:100:0,255,255	0/0:71,0:71:100:0,213,255	1/1:0,13:13:99:255,39,0	0/0:116,0:116:100:0,255,255	0/0:107,0:107:100:0,255,255	0/0:102,0:102:100:0,255,255	0/0:125,0:125:100:0,255,255	0/0:103,0:103:100:0,255,255	0/0:119,0:119:100:0,255,255	0/0:139,0:139:100:0,255,255	0/0:115,0:115:100:0,255,255	0/0:109,0:109:100:0,255,255	0/0:115,0:115:100:0,255,255	0/0:88,0:88:100:0,255,255	0/0:94,0:94:100:0,255,255	0/0:128,0:128:100:0,255,255	0/0:80,0:80:100:0,240,255	0/0:103,0:103:100:0,255,255	0/0:119,0:119:100:0,255,255	0/0:149,0:149:100:0,255,255	0/0:133,0:133:100:0,255,255	0/0:104,0:104:100:0,255,255	0/0:113,0:113:100:0,255,255	0/0:101,0:101:100:0,255,255	0/0:60,0:60:100:0,180,255	0/0:117,0:117:100:0,255,255	0/0:143,0:143:100:0,255,255	0/0:101,0:101:100:0,255,255	0/0:108,0:108:100:0,255,255	0/0:75,0:75:100:0,225,255	0/0:203,1:204:100:0,255,255	0/0:237,0:237:100:0,255,255	1/1:3,22:25:99:255,0,33	0/0:177,2:179:100:0,255,255	0/0:134,1:135:100:0,255,255	0/0:237,0:237:100:0,255,255	0/0:82,1:83:100:0,213,255	0/0:60,0:60:100:0,180,255	0/0:82,0:82:100:0,247,255	0/0:99,0:99:100:0,255,255	0/0:84,0:84:100:0,253,255	0/0:96,0:96:100:0,255,255	0/0:78,0:78:100:0,234,255	0/0:72,0:72:100:0,216,255	0/0:79,1:80:100:0,204,255	0/0:95,0:95:100:0,255,255	0/0:66,0:66:100:0,198,255	0/0:66,0:66:100:0,198,255	0/0:85,0:85:100:0,255,255	0/0:97,0:97:100:0,255,255	0/0:92,0:92:100:0,255,255	0/0:149,0:149:100:0,255,255	0/0:78,0:78:100:0,234,255	0/0:102,0:102:100:0,255,255
ARME14_CTG_02	2819466	SARME14_CTG_02_2819466	TA	CG	.	PASS	AB=0;ABP=0;AC=3;AF=0.0112782;AN=266;ANN=CG|intergenic_region|MODIFIER|EKO05_001779-EKO05_001780|EKO05_001779-EKO05_001780|intergenic_region|EKO05_001779-EKO05_001780|||n.2819466_2819467delTAinsCG||||||;AO=52;CIGAR=2X;DPB=24627.5;DPRA=0.199802;EPP=45.7716;EPPR=368.401;GTI=1;LEN=2;MEANALT=1;MQM=34.6538;MQMR=59.9569;NS=266;NUMALT=1;ODDS=1.25212;PAIRED=1;PAIREDR=0.998898;PAO=1;PQA=37;PQR=0;PRO=0;QA=1906;QR=884043;RO=24490;RPL=0;RPP=115.927;RPPR=159.383;RPR=52;RUN=1;SAF=42;SAP=45.7716;SAR=10;SRF=11483;SRP=208.948;SRR=13007;TYPE=complex;technology.Illumina=1;DP=22064	GT:AD:DP:GQ:PL	0/0:66,0:66:100:0,198,255	0/0:61,0:61:100:0,183,255	0/0:74,0:74:100:0,222,255	0/0:39,0:39:99:0,117,255	0/0:79,0:79:100:0,237,255	0/0:92,0:92:100:0,255,255	0/0:112,0:112:100:0,255,255	0/0:82,0:82:100:0,247,255	0/0:143,0:143:100:0,255,255	0/0:68,0:68:100:0,204,255	0/0:153,0:153:100:0,255,255	0/0:105,0:105:100:0,255,255	0/0:53,0:53:99:0,159,255	0/0:60,0:60:100:0,180,255	0/0:84,0:84:100:0,253,255	0/0:82,0:82:100:0,247,255	0/0:91,0:91:100:0,255,255	0/0:80,0:80:100:0,240,255	0/0:89,0:89:100:0,255,255	0/0:93,0:93:100:0,255,255	0/0:73,0:73:100:0,219,255	0/0:84,0:84:100:0,253,255	0/0:87,0:87:100:0,255,255	0/0:88,0:88:100:0,255,255	0/0:88,0:88:100:0,255,255	0/0:81,0:81:100:0,244,255	0/0:86,0:86:100:0,255,255	0/0:74,0:74:100:0,222,255	0/0:91,0:91:100:0,255,255	0/0:86,0:86:100:0,255,255	0/0:79,0:79:100:0,237,255	0/0:70,0:70:100:0,210,255	0/0:98,0:98:100:0,255,255	0/0:87,0:87:100:0,255,255	0/0:80,0:80:100:0,240,255	0/0:76,0:76:100:0,228,255	0/0:95,0:95:100:0,255,255	0/0:80,0:80:100:0,240,255	0/0:72,0:72:100:0,216,255	0/0:63,0:63:100:0,189,255	0/0:68,0:68:100:0,204,255	0/0:108,0:108:100:0,255,255	0/0:62,0:62:100:0,186,255	0/0:88,0:88:100:0,255,255	0/0:98,0:98:100:0,255,255	0/0:81,0:81:100:0,244,255	0/0:79,0:79:100:0,237,255	0/0:86,0:86:100:0,255,255	0/0:85,0:85:100:0,255,255	0/0:354,0:354:100:0,255,255	0/0:74,0:74:100:0,222,255	0/0:82,0:82:100:0,247,255	0/0:111,0:111:100:0,255,255	0/0:96,0:96:100:0,255,255	0/0:75,0:75:100:0,225,255	0/0:78,0:78:100:0,234,255	0/0:98,0:98:100:0,255,255	0/0:68,0:68:100:0,204,255	0/0:76,0:76:100:0,228,255	0/0:71,0:71:100:0,213,255	0/0:105,0:105:100:0,255,255	0/0:67,0:67:100:0,201,255	0/0:88,0:88:100:0,255,255	0/0:73,0:73:100:0,219,255	0/0:55,0:55:100:0,165,255	0/0:51,0:51:99:0,153,255	0/0:64,0:64:100:0,192,255	0/0:69,0:69:100:0,207,255	0/0:94,0:94:100:0,255,255	0/0:147,0:147:100:0,255,255	0/0:65,0:65:100:0,195,255	0/0:75,0:75:100:0,225,255	0/0:74,0:74:100:0,222,255	0/0:77,0:77:100:0,231,255	0/0:104,0:104:100:0,255,255	0/0:82,0:82:100:0,247,255	0/0:72,0:72:100:0,216,255	0/0:77,0:77:100:0,231,255	0/0:69,0:69:100:0,207,255	0/0:80,0:80:100:0,240,255	0/0:75,0:75:100:0,225,255	0/0:104,0:104:100:0,255,255	0/0:60,0:60:100:0,180,255	0/0:78,0:78:100:0,234,255	0/0:100,0:100:100:0,255,255	0/0:71,0:71:100:0,213,255	0/0:89,0:89:100:0,255,255	0/0:88,0:88:100:0,255,255	0/0:81,0:81:100:0,244,255	0/0:95,0:95:100:0,255,255	0/0:78,0:78:100:0,234,255	0/0:124,0:124:100:0,255,255	0/0:87,0:87:100:0,255,255	0/0:63,0:63:100:0,189,255	0/0:81,0:81:100:0,244,255	0/0:69,0:69:100:0,207,255	0/0:72,0:72:100:0,216,255	0/0:50,0:50:99:0,150,255	0/0:100,0:100:100:0,255,255	0/0:64,0:64:100:0,192,255	0/0:100,0:100:100:0,255,255	0/0:105,0:105:100:0,255,255	0/0:137,0:137:100:0,255,255	0/0:82,0:82:100:0,247,255	0/0:68,0:68:100:0,204,255	0/0:97,0:97:100:0,255,255	0/0:93,0:93:100:0,255,255	0/0:84,0:84:100:0,253,255	0/0:99,0:99:100:0,255,255	0/0:103,0:103:100:0,255,255	0/0:99,0:99:100:0,255,255	1/1:0,19:19:99:255,57,0	0/0:83,0:83:100:0,250,255	0/0:81,0:81:100:0,244,255	0/0:96,0:96:100:0,255,255	0/0:94,0:94:100:0,255,255	0/0:86,0:86:100:0,255,255	./.:0,0:0	0/0:155,0:155:100:0,255,255	0/0:101,0:101:100:0,255,255	0/0:116,0:116:100:0,255,255	0/0:99,0:99:100:0,255,255	0/0:125,0:125:100:0,255,255	0/0:127,0:127:100:0,255,255	0/0:111,0:111:100:0,255,255	0/0:114,0:114:100:0,255,255	0/0:126,0:126:100:0,255,255	0/0:129,0:129:100:0,255,255	0/0:87,0:87:100:0,255,255	0/0:103,0:103:100:0,255,255	0/0:114,0:114:100:0,255,255	0/0:96,0:96:100:0,255,255	0/0:100,0:100:100:0,255,255	0/0:107,0:107:100:0,255,255	0/0:88,0:88:100:0,255,255	0/0:90,0:90:100:0,255,255	0/0:114,0:114:100:0,255,255	0/0:128,0:128:100:0,255,255	0/0:96,0:96:100:0,255,255	0/0:115,0:115:100:0,255,255	0/0:151,0:151:100:0,255,255	0/0:102,0:102:100:0,255,255	0/0:130,0:130:100:0,255,255	0/0:96,0:96:100:0,255,255	0/0:106,0:106:100:0,255,255	0/0:126,0:126:100:0,255,255	0/0:84,0:84:100:0,253,255	0/0:103,0:103:100:0,255,255	0/0:95,0:95:100:0,255,255	0/0:99,0:99:100:0,255,255	0/0:126,0:126:100:0,255,255	0/0:104,0:104:100:0,255,255	0/0:168,0:168:100:0,255,255	0/0:134,0:134:100:0,255,255	0/0:103,0:103:100:0,255,255	0/0:89,0:89:100:0,255,255	0/0:110,0:110:100:0,255,255	0/0:106,0:106:100:0,255,255	0/0:106,0:106:100:0,255,255	0/0:108,0:108:100:0,255,255	0/0:69,0:69:100:0,207,255	0/0:99,0:99:100:0,255,255	0/0:131,0:131:100:0,255,255	0/0:137,0:137:100:0,255,255	0/0:119,0:119:100:0,255,255	0/0:107,0:107:100:0,255,255	0/0:114,0:114:100:0,255,255	0/0:95,0:95:100:0,255,255	0/0:140,0:140:100:0,255,255	0/0:102,0:102:100:0,255,255	0/0:101,0:101:100:0,255,255	0/0:105,0:105:100:0,255,255	0/0:75,0:75:100:0,225,255	0/0:117,0:117:100:0,255,255	0/0:108,0:108:100:0,255,255	0/0:101,0:101:100:0,255,255	0/0:163,0:163:100:0,255,255	0/0:76,0:76:100:0,228,255	1/1:0,17:17:99:255,51,0	0/0:121,0:121:100:0,255,255	0/0:83,0:83:100:0,250,255	0/0:107,0:107:100:0,255,255	0/0:100,0:100:100:0,255,255	0/0:115,0:115:100:0,255,255	0/0:128,0:128:100:0,255,255	0/0:151,0:151:100:0,255,255	0/0:131,0:131:100:0,255,255	0/0:88,0:88:100:0,255,255	0/0:84,0:84:100:0,253,255	0/0:93,0:93:100:0,255,255	0/0:88,0:88:100:0,255,255	0/0:113,0:113:100:0,255,255	0/0:105,0:105:100:0,255,255	0/0:106,0:106:100:0,255,255	0/0:100,0:100:100:0,255,255	0/0:124,0:124:100:0,255,255	0/0:166,0:166:100:0,255,255	0/0:95,0:95:100:0,255,255	0/0:94,0:94:100:0,255,255	0/0:96,0:96:100:0,255,255	0/0:58,0:58:100:0,174,255	0/0:124,0:124:100:0,255,255	0/0:130,0:130:100:0,255,255	0/0:113,0:113:100:0,255,255	0/0:96,0:96:100:0,255,255	0/0:82,0:82:100:0,247,255	0/0:237,0:237:100:0,255,255	0/0:215,0:215:100:0,255,255	1/1:4,16:20:99:255,0,84	0/0:172,0:172:100:0,255,255	0/0:144,0:144:100:0,255,255	0/0:245,0:245:100:0,255,255	0/0:71,0:71:100:0,213,255	0/0:67,0:67:100:0,201,255	0/0:59,0:59:100:0,177,255	0/0:81,0:81:100:0,244,255	0/0:62,0:62:100:0,186,255	0/0:72,0:72:100:0,216,255	0/0:78,0:78:100:0,234,255	0/0:83,0:83:100:0,250,255	0/0:87,0:87:100:0,255,255	0/0:104,0:104:100:0,255,255	0/0:53,0:53:99:0,159,255	0/0:77,0:77:100:0,231,255	0/0:71,0:71:100:0,213,255	0/0:114,0:114:100:0,255,255	0/0:86,0:86:100:0,255,255	0/0:130,0:130:100:0,255,255	0/0:66,0:66:100:0,198,255	0/0:91,0:91:100:0,255,255
ARME14_CTG_02	2819472	SARME14_CTG_02_2819472	A	G	.	PASS	AB=0;ABP=0;AC=3;AF=0.0112782;AN=266;ANN=G|intergenic_region|MODIFIER|EKO05_001779-EKO05_001780|EKO05_001779-EKO05_001780|intergenic_region|EKO05_001779-EKO05_001780|||n.2819472A>G||||||;AO=65;CIGAR=1X;DPB=24450;DPRA=0.785881;EPP=39.3908;EPPR=810.597;GTI=1;LEN=1;MEANALT=1.23077;MQM=38.7231;MQMR=59.9548;NS=266;NUMALT=1;ODDS=6.51306;PAIRED=1;PAIREDR=0.998973;PAO=0;PQA=0;PQR=0;PRO=0;QA=2259;QR=881364;RO=24345;RPL=5;RPP=104.067;RPPR=325.346;RPR=60;RUN=1;SAF=52;SAP=53.8228;SAR=13;SRF=11942;SRP=21.9663;SRR=12403;TYPE=snp;technology.Illumina=1;DP=21966	GT:AD:DP:GQ:PL	0/0:68,0:68:100:0,204,255	0/0:70,0:70:100:0,210,255	0/0:71,0:71:100:0,213,255	0/0:32,1:33:99:0,64,255	0/0:82,0:82:100:0,247,255	0/0:94,0:94:100:0,255,255	0/0:109,0:109:100:0,255,255	0/0:85,0:85:100:0,255,255	0/0:138,0:138:100:0,255,255	0/0:71,0:71:100:0,213,255	0/0:150,0:150:100:0,255,255	0/0:105,0:105:100:0,255,255	0/0:55,0:55:100:0,165,255	0/0:64,0:64:100:0,192,255	0/0:80,0:80:100:0,240,255	0/0:80,0:80:100:0,240,255	0/0:87,0:87:100:0,255,255	0/0:79,0:79:100:0,237,255	0/0:93,0:93:100:0,255,255	0/0:92,0:92:100:0,255,255	0/0:76,0:76:100:0,228,255	0/0:86,0:86:100:0,255,255	0/0:87,0:87:100:0,255,255	0/0:84,0:84:100:0,253,255	0/0:89,0:89:100:0,255,255	0/0:81,0:81:100:0,244,255	0/0:87,0:87:100:0,255,255	0/0:75,0:75:100:0,225,255	0/0:89,0:89:100:0,255,255	0/0:86,0:86:100:0,255,255	0/0:80,0:80:100:0,240,255	0/0:71,0:71:100:0,213,255	0/0:94,0:94:100:0,255,255	0/0:86,0:86:100:0,255,255	0/0:78,0:78:100:0,234,255	0/0:77,0:77:100:0,231,255	0/0:95,0:95:100:0,255,255	0/0:78,0:78:100:0,234,255	0/0:77,1:78:100:0,199,255	0/0:64,0:64:100:0,192,255	0/0:67,0:67:100:0,201,255	0/0:105,0:105:100:0,255,255	0/0:62,0:62:100:0,186,255	0/0:90,0:90:100:0,255,255	0/0:97,0:97:100:0,255,255	0/0:81,0:81:100:0,244,255	0/0:79,0:79:100:0,237,255	0/0:86,0:86:100:0,255,255	0/0:82,0:82:100:0,247,255	0/0:354,0:354:100:0,255,255	0/0:70,0:70:100:0,210,255	0/0:80,0:80:100:0,240,255	0/0:111,0:111:100:0,255,255	0/0:102,0:102:100:0,255,255	0/0:73,0:73:100:0,219,255	0/0:83,0:83:100:0,250,255	0/0:100,0:100:100:0,255,255	0/0:72,0:72:100:0,216,255	0/0:76,0:76:100:0,228,255	0/0:68,0:68:100:0,204,255	0/0:101,0:101:100:0,255,255	0/0:64,0:64:100:0,192,255	0/0:91,0:91:100:0,255,255	0/0:68,0:68:100:0,204,255	0/0:54,0:54:100:0,162,255	0/0:47,0:47:99:0,141,255	0/0:62,0:62:100:0,186,255	0/0:73,0:73:100:0,219,255	0/0:94,0:94:100:0,255,255	0/0:143,0:143:100:0,255,255	0/0:64,0:64:100:0,192,255	0/0:74,0:74:100:0,222,255	0/0:73,0:73:100:0,219,255	0/0:77,0:77:100:0,231,255	0/0:113,0:113:100:0,255,255	0/0:80,0:80:100:0,240,255	0/0:71,0:71:100:0,213,255	0/0:75,0:75:100:0,225,255	0/0:76,0:76:100:0,228,255	0/0:77,0:77:100:0,231,255	0/0:72,0:72:100:0,216,255	0/0:99,1:100:100:0,255,255	0/0:56,0:56:100:0,168,255	0/0:78,0:78:100:0,234,255	0/0:99,0:99:100:0,255,255	0/0:70,0:70:100:0,210,255	0/0:89,0:89:100:0,255,255	0/0:85,0:85:100:0,255,255	0/0:81,0:81:100:0,244,255	0/0:94,0:94:100:0,255,255	0/0:73,0:73:100:0,219,255	0/0:124,0:124:100:0,255,255	0/0:86,0:86:100:0,255,255	0/0:65,0:65:100:0,195,255	0/0:80,0:80:100:0,240,255	0/0:67,0:67:100:0,201,255	0/0:69,0:69:100:0,207,255	0/0:50,0:50:99:0,150,255	0/0:98,0:98:100:0,255,255	0/0:69,0:69:100:0,207,255	0/0:102,0:102:100:0,255,255	0/0:102,0:102:100:0,255,255	0/0:135,0:135:100:0,255,255	0/0:86,0:86:100:0,255,255	0/0:65,0:65:100:0,195,255	0/0:96,0:96:100:0,255,255	0/0:92,1:93:100:0,244,255	0/0:85,0:85:100:0,255,255	0/0:95,1:96:100:0,253,255	0/0:96,0:96:100:0,255,255	0/0:96,0:96:100:0,255,255	1/1:0,19:19:99:255,57,0	0/0:84,0:84:100:0,253,255	0/0:83,0:83:100:0,250,255	0/0:95,0:95:100:0,255,255	0/0:96,0:96:100:0,255,255	0/0:89,0:89:100:0,255,255	./.:0,0:0	0/0:154,0:154:100:0,255,255	0/0:103,0:103:100:0,255,255	0/0:117,1:118:100:0,255,255	0/0:103,0:103:100:0,255,255	0/0:124,0:124:100:0,255,255	0/0:128,0:128:100:0,255,255	0/0:114,0:114:100:0,255,255	0/0:108,0:108:100:0,255,255	0/0:125,1:126:100:0,255,255	0/0:124,0:124:100:0,255,255	0/0:84,0:84:100:0,253,255	0/0:99,0:99:100:0,255,255	0/0:115,0:115:100:0,255,255	0/0:95,0:95:100:0,255,255	0/0:95,0:95:100:0,255,255	0/0:103,0:103:100:0,255,255	0/0:89,0:89:100:0,255,255	0/0:89,0:89:100:0,255,255	0/0:111,0:111:100:0,255,255	0/0:131,0:131:100:0,255,255	0/0:94,0:94:100:0,255,255	0/0:113,0:113:100:0,255,255	0/0:147,0:147:100:0,255,255	0/0:104,0:104:100:0,255,255	0/0:128,0:128:100:0,255,255	0/0:93,0:93:100:0,255,255	0/0:104,0:104:100:0,255,255	0/0:121,0:121:100:0,255,255	0/0:88,0:88:100:0,255,255	0/0:101,0:101:100:0,255,255	0/0:93,0:93:100:0,255,255	0/0:103,0:103:100:0,255,255	0/0:123,0:123:100:0,255,255	0/0:104,0:104:100:0,255,255	0/0:169,0:169:100:0,255,255	0/0:132,0:132:100:0,255,255	0/0:103,0:103:100:0,255,255	0/0:89,0:89:100:0,255,255	0/0:107,0:107:100:0,255,255	0/0:105,0:105:100:0,255,255	0/0:102,0:102:100:0,255,255	0/0:110,0:110:100:0,255,255	0/0:72,0:72:100:0,216,255	0/0:97,0:97:100:0,255,255	0/0:131,0:131:100:0,255,255	0/0:140,0:140:100:0,255,255	0/0:121,0:121:100:0,255,255	0/0:106,0:106:100:0,255,255	0/0:107,0:107:100:0,255,255	0/0:95,0:95:100:0,255,255	0/0:141,0:141:100:0,255,255	0/0:104,0:104:100:0,255,255	0/0:100,0:100:100:0,255,255	0/0:103,0:103:100:0,255,255	0/0:78,0:78:100:0,234,255	0/0:116,0:116:100:0,255,255	0/0:111,0:111:100:0,255,255	0/0:106,0:106:100:0,255,255	0/0:158,0:158:100:0,255,255	0/0:76,0:76:100:0,228,255	1/1:0,19:19:99:255,57,0	0/0:123,0:123:100:0,255,255	0/0:81,0:81:100:0,244,255	0/0:109,0:109:100:0,255,255	0/0:94,0:94:100:0,255,255	0/0:115,0:115:100:0,255,255	0/0:126,0:126:100:0,255,255	0/0:159,0:159:100:0,255,255	0/0:135,0:135:100:0,255,255	0/0:90,0:90:100:0,255,255	0/0:82,0:82:100:0,247,255	0/0:90,0:90:100:0,255,255	0/0:89,0:89:100:0,255,255	0/0:113,0:113:100:0,255,255	0/0:104,0:104:100:0,255,255	0/0:102,0:102:100:0,255,255	0/0:93,0:93:100:0,255,255	0/0:128,0:128:100:0,255,255	0/0:160,0:160:100:0,255,255	0/0:96,0:96:100:0,255,255	0/0:91,0:91:100:0,255,255	0/0:99,1:100:100:0,255,255	0/0:59,0:59:100:0,177,255	0/0:126,0:126:100:0,255,255	0/0:123,0:123:100:0,255,255	0/0:107,0:107:100:0,255,255	0/0:99,0:99:100:0,255,255	0/0:82,0:82:100:0,247,255	0/0:229,0:229:100:0,255,255	0/0:222,0:222:100:0,255,255	1/1:4,17:21:99:255,0,81	0/0:173,0:173:100:0,255,255	0/0:141,0:141:100:0,255,255	0/0:245,0:245:100:0,255,255	0/0:78,1:79:100:0,202,255	0/0:69,0:69:100:0,207,255	0/0:59,0:59:100:0,177,255	0/0:82,0:82:100:0,247,255	0/0:63,1:64:99:0,156,255	0/0:77,0:77:100:0,231,255	0/0:77,0:77:100:0,231,255	0/0:86,0:86:100:0,255,255	0/0:85,0:85:100:0,255,255	0/0:105,0:105:100:0,255,255	0/0:52,0:52:99:0,156,255	0/0:74,0:74:100:0,222,255	0/0:68,0:68:100:0,204,255	0/0:105,0:105:100:0,255,255	0/0:79,0:79:100:0,237,255	0/0:129,0:129:100:0,255,255	0/0:67,0:67:100:0,201,255	0/0:90,0:90:100:0,255,255
ARME14_CTG_02	2819477	SARME14_CTG_02_2819477	A	G	.	PASS	AB=0;ABP=0;AC=3;AF=0.0112782;AN=266;ANN=G|intergenic_region|MODIFIER|EKO05_001779-EKO05_001780|EKO05_001779-EKO05_001780|intergenic_region|EKO05_001779-EKO05_001780|||n.2819477A>G||||||;AO=71;CIGAR=1X;DPB=24082;DPRA=0.965884;EPP=32.4016;EPPR=348.277;GTI=0;LEN=1;MEANALT=1.1875;MQM=40.9014;MQMR=59.9418;NS=266;NUMALT=1;ODDS=43.0721;PAIRED=1;PAIREDR=0.998998;PAO=0;PQA=0;PQR=0;PRO=0;QA=2495;QR=866509;RO=23964;RPL=6;RPP=109.474;RPPR=292.698;RPR=65;RUN=1;SAF=55;SAP=49.5287;SAR=16;SRF=12084;SRP=6.78129;SRR=11880;TYPE=snp;technology.Illumina=1;DP=21604	GT:AD:DP:GQ:PL	0/0:65,0:65:100:0,195,255	0/0:64,0:64:100:0,192,255	0/0:70,0:70:100:0,210,255	0/0:35,0:35:99:0,105,255	0/0:82,0:82:100:0,247,255	0/0:92,0:92:100:0,255,255	0/0:109,0:109:100:0,255,255	0/0:85,0:85:100:0,255,255	0/0:136,0:136:100:0,255,255	0/0:70,0:70:100:0,210,255	0/0:148,0:148:100:0,255,255	0/0:106,0:106:100:0,255,255	0/0:58,0:58:100:0,174,255	0/0:60,0:60:100:0,180,255	0/0:77,1:78:100:0,199,255	0/0:77,0:77:100:0,231,255	0/0:84,0:84:100:0,253,255	0/0:81,0:81:100:0,244,255	0/0:91,0:91:100:0,255,255	0/0:96,0:96:100:0,255,255	0/0:79,0:79:100:0,237,255	0/0:85,0:85:100:0,255,255	0/0:80,0:80:100:0,240,255	0/0:80,0:80:100:0,240,255	0/0:86,0:86:100:0,255,255	0/0:83,0:83:100:0,250,255	0/0:84,0:84:100:0,253,255	0/0:72,0:72:100:0,216,255	0/0:88,0:88:100:0,255,255	0/0:82,1:83:100:0,213,255	0/0:81,0:81:100:0,244,255	0/0:69,0:69:100:0,207,255	0/0:88,0:88:100:0,255,255	0/0:86,0:86:100:0,255,255	0/0:75,0:75:100:0,225,255	0/0:75,0:75:100:0,225,255	0/0:94,0:94:100:0,255,255	0/0:79,0:79:100:0,237,255	0/0:78,0:78:100:0,234,255	0/0:62,0:62:100:0,186,255	0/0:65,0:65:100:0,195,255	0/0:104,0:104:100:0,255,255	0/0:60,0:60:100:0,180,255	0/0:87,0:87:100:0,255,255	0/0:95,0:95:100:0,255,255	0/0:76,0:76:100:0,228,255	0/0:77,0:77:100:0,231,255	0/0:83,0:83:100:0,250,255	0/0:79,0:79:100:0,237,255	0/0:338,0:338:100:0,255,255	0/0:67,0:67:100:0,201,255	0/0:76,0:76:100:0,228,255	0/0:108,0:108:100:0,255,255	0/0:99,0:99:100:0,255,255	0/0:68,0:68:100:0,204,255	0/0:83,0:83:100:0,250,255	0/0:99,0:99:100:0,255,255	0/0:72,0:72:100:0,216,255	0/0:74,0:74:100:0,222,255	0/0:70,0:70:100:0,210,255	0/0:105,0:105:100:0,255,255	0/0:64,0:64:100:0,192,255	0/0:90,0:90:100:0,255,255	0/0:63,1:64:99:0,156,255	0/0:52,0:52:99:0,156,255	0/0:44,0:44:99:0,132,255	0/0:54,0:54:100:0,162,255	0/0:70,0:70:100:0,210,255	0/0:93,0:93:100:0,255,255	0/0:143,0:143:100:0,255,255	0/0:64,0:64:100:0,192,255	0/0:72,0:72:100:0,216,255	0/0:70,0:70:100:0,210,255	0/0:78,0:78:100:0,234,255	0/0:109,0:109:100:0,255,255	0/0:81,0:81:100:0,244,255	0/0:70,0:70:100:0,210,255	0/0:75,0:75:100:0,225,255	0/0:78,0:78:100:0,234,255	0/0:77,0:77:100:0,231,255	0/0:71,0:71:100:0,213,255	0/0:98,0:98:100:0,255,255	0/0:53,1:54:99:0,127,255	0/0:75,0:75:100:0,225,255	0/0:99,0:99:100:0,255,255	0/0:70,0:70:100:0,210,255	0/0:85,0:85:100:0,255,255	0/0:84,0:84:100:0,253,255	0/0:79,0:79:100:0,237,255	0/0:92,0:92:100:0,255,255	0/0:67,0:67:100:0,201,255	0/0:125,0:125:100:0,255,255	0/0:89,0:89:100:0,255,255	0/0:68,0:68:100:0,204,255	0/0:78,0:78:100:0,234,255	0/0:64,0:64:100:0,192,255	0/0:67,0:67:100:0,201,255	0/0:50,0:50:99:0,150,255	0/0:97,0:97:100:0,255,255	0/0:68,0:68:100:0,204,255	0/0:96,0:96:100:0,255,255	0/0:93,0:93:100:0,255,255	0/0:134,0:134:100:0,255,255	0/0:81,0:81:100:0,244,255	0/0:64,0:64:100:0,192,255	0/0:91,0:91:100:0,255,255	0/0:90,0:90:100:0,255,255	0/0:81,0:81:100:0,244,255	0/0:96,0:96:100:0,255,255	0/0:97,0:97:100:0,255,255	0/0:89,0:89:100:0,255,255	1/1:0,19:19:99:255,57,0	0/0:83,0:83:100:0,250,255	0/0:80,0:80:100:0,240,255	0/0:96,0:96:100:0,255,255	0/0:100,0:100:100:0,255,255	0/0:86,1:87:100:0,226,255	./.:0,0:0	0/0:151,1:152:100:0,255,255	0/0:104,0:104:100:0,255,255	0/0:113,0:113:100:0,255,255	0/0:101,0:101:100:0,255,255	0/0:120,0:120:100:0,255,255	0/0:128,0:128:100:0,255,255	0/0:109,0:109:100:0,255,255	0/0:103,0:103:100:0,255,255	0/0:124,0:124:100:0,255,255	0/0:120,0:120:100:0,255,255	0/0:86,0:86:100:0,255,255	0/0:97,0:97:100:0,255,255	0/0:112,0:112:100:0,255,255	0/0:92,0:92:100:0,255,255	0/0:92,0:92:100:0,255,255	0/0:105,0:105:100:0,255,255	0/0:87,0:87:100:0,255,255	0/0:86,0:86:100:0,255,255	0/0:107,0:107:100:0,255,255	0/0:128,0:128:100:0,255,255	0/0:90,0:90:100:0,255,255	0/0:115,0:115:100:0,255,255	0/0:143,1:144:100:0,255,255	0/0:106,0:106:100:0,255,255	0/0:124,0:124:100:0,255,255	0/0:92,0:92:100:0,255,255	0/0:100,0:100:100:0,255,255	0/0:122,0:122:100:0,255,255	0/0:88,0:88:100:0,255,255	0/0:102,0:102:100:0,255,255	0/0:91,0:91:100:0,255,255	0/0:100,0:100:100:0,255,255	0/0:118,0:118:100:0,255,255	0/0:102,0:102:100:0,255,255	0/0:163,0:163:100:0,255,255	0/0:131,0:131:100:0,255,255	0/0:102,0:102:100:0,255,255	0/0:92,0:92:100:0,255,255	0/0:103,0:103:100:0,255,255	0/0:102,0:102:100:0,255,255	0/0:103,0:103:100:0,255,255	0/0:107,0:107:100:0,255,255	0/0:75,0:75:100:0,225,255	0/0:94,0:94:100:0,255,255	0/0:131,0:131:100:0,255,255	0/0:135,0:135:100:0,255,255	0/0:120,0:120:100:0,255,255	0/0:106,0:106:100:0,255,255	0/0:104,0:104:100:0,255,255	0/0:94,0:94:100:0,255,255	0/0:134,0:134:100:0,255,255	0/0:103,0:103:100:0,255,255	0/0:100,0:100:100:0,255,255	0/0:100,0:100:100:0,255,255	0/0:76,0:76:100:0,228,255	0/0:111,0:111:100:0,255,255	0/0:108,0:108:100:0,255,255	0/0:111,0:111:100:0,255,255	0/0:159,0:159:100:0,255,255	0/0:74,0:74:100:0,222,255	1/1:0,20:20:99:255,60,0	0/0:126,0:126:100:0,255,255	0/0:79,0:79:100:0,237,255	0/0:112,0:112:100:0,255,255	0/0:93,0:93:100:0,255,255	0/0:113,0:113:100:0,255,255	0/0:122,1:123:100:0,255,255	0/0:159,0:159:100:0,255,255	0/0:135,0:135:100:0,255,255	0/0:88,0:88:100:0,255,255	0/0:84,0:84:100:0,253,255	0/0:87,0:87:100:0,255,255	0/0:85,0:85:100:0,255,255	0/0:113,0:113:100:0,255,255	0/0:102,0:102:100:0,255,255	0/0:100,0:100:100:0,255,255	0/0:90,0:90:100:0,255,255	0/0:122,0:122:100:0,255,255	0/0:156,0:156:100:0,255,255	0/0:92,0:92:100:0,255,255	0/0:89,0:89:100:0,255,255	0/0:99,0:99:100:0,255,255	0/0:59,0:59:100:0,177,255	0/0:125,0:125:100:0,255,255	0/0:123,0:123:100:0,255,255	0/0:104,0:104:100:0,255,255	0/0:99,0:99:100:0,255,255	0/0:81,0:81:100:0,244,255	0/0:229,0:229:100:0,255,255	0/0:222,0:222:100:0,255,255	1/1:3,19:22:99:255,0,42	0/0:167,0:167:100:0,255,255	0/0:141,0:141:100:0,255,255	0/0:245,1:246:100:0,255,255	0/0:81,0:81:100:0,244,255	0/0:64,0:64:100:0,192,255	0/0:54,1:55:99:0,130,255	0/0:77,1:78:100:0,199,255	0/0:66,1:67:100:0,166,255	0/0:75,0:75:100:0,225,255	0/0:75,0:75:100:0,225,255	0/0:83,0:83:100:0,250,255	0/0:87,0:87:100:0,255,255	0/0:105,0:105:100:0,255,255	0/0:54,0:54:100:0,162,255	0/0:73,0:73:100:0,219,255	0/0:67,0:67:100:0,201,255	0/0:101,0:101:100:0,255,255	0/0:79,0:79:100:0,237,255	0/0:135,0:135:100:0,255,255	0/0:69,0:69:100:0,207,255	0/0:89,0:89:100:0,255,255
ARME14_CTG_02	2820548	SARME14_CTG_02_2820548	A	G	.	PASS	AB=0;ABP=0;AC=4;AF=0.0150376;AN=266;ANN=G|intergenic_region|MODIFIER|EKO05_001779-EKO05_001780|EKO05_001779-EKO05_001780|intergenic_region|EKO05_001779-EKO05_001780|||n.2820548A>G||||||;AO=373;CIGAR=1X;DPB=25850;DPRA=1.07999;EPP=11.865;EPPR=2549.04;GTI=0;LEN=1;MEANALT=1.5;MQM=58.9142;MQMR=59.8952;NS=266;NUMALT=1;ODDS=87.9343;PAIRED=0.991957;PAIREDR=0.996997;PAO=0;PQA=0;PQR=0;PRO=0;QA=13193;QR=866194;RO=25305;RPL=191;RPP=3.48185;RPPR=120.278;RPR=182;RUN=1;SAF=169;SAP=10.1418;SAR=204;SRF=11795;SRP=255.403;SRR=13510;TYPE=snp;technology.Illumina=1;DP=23255	GT:AD:DP:GQ:PL	0/0:56,0:56:100:0,168,255	0/0:60,0:60:100:0,180,255	0/0:80,0:80:100:0,240,255	0/0:32,1:33:99:0,64,255	0/0:94,0:94:100:0,255,255	0/0:90,0:90:100:0,255,255	0/0:107,0:107:100:0,255,255	0/0:88,0:88:100:0,255,255	0/0:120,0:120:100:0,255,255	0/0:49,0:49:99:0,147,255	0/0:142,0:142:100:0,255,255	0/0:93,0:93:100:0,255,255	0/0:50,0:50:99:0,150,255	0/0:86,0:86:100:0,255,255	0/0:106,0:106:100:0,255,255	0/0:80,0:80:100:0,240,255	0/0:86,0:86:100:0,255,255	0/0:70,0:70:100:0,210,255	0/0:94,0:94:100:0,255,255	0/0:100,0:100:100:0,255,255	0/0:71,0:71:100:0,213,255	0/0:79,0:79:100:0,237,255	0/0:86,0:86:100:0,255,255	0/0:96,0:96:100:0,255,255	0/0:79,0:79:100:0,237,255	0/0:77,0:77:100:0,231,255	0/0:82,0:82:100:0,247,255	0/0:70,0:70:100:0,210,255	0/0:96,0:96:100:0,255,255	0/0:79,0:79:100:0,237,255	0/0:80,1:81:100:0,207,255	0/0:74,0:74:100:0,222,255	0/0:91,0:91:100:0,255,255	0/0:80,0:80:100:0,240,255	0/0:98,0:98:100:0,255,255	0/0:84,0:84:100:0,253,255	0/0:84,0:84:100:0,253,255	0/0:94,0:94:100:0,255,255	0/0:89,0:89:100:0,255,255	0/0:70,0:70:100:0,210,255	0/0:66,0:66:100:0,198,255	0/0:90,0:90:100:0,255,255	0/0:72,0:72:100:0,216,255	0/0:80,0:80:100:0,240,255	0/0:112,0:112:100:0,255,255	0/0:76,0:76:100:0,228,255	0/0:68,0:68:100:0,204,255	0/0:87,0:87:100:0,255,255	0/0:88,0:88:100:0,255,255	0/0:430,0:430:100:0,255,255	0/0:94,0:94:100:0,255,255	0/0:67,0:67:100:0,201,255	0/0:108,0:108:100:0,255,255	0/0:85,0:85:100:0,255,255	0/0:63,0:63:100:0,189,255	0/0:76,0:76:100:0,228,255	0/0:92,0:92:100:0,255,255	0/0:72,0:72:100:0,216,255	0/0:85,0:85:100:0,255,255	0/0:107,0:107:100:0,255,255	0/0:107,1:108:100:0,255,255	0/0:71,0:71:100:0,213,255	0/0:98,0:98:100:0,255,255	0/0:70,0:70:100:0,210,255	0/0:69,1:70:100:0,175,255	0/0:66,0:66:100:0,198,255	0/0:67,0:67:100:0,201,255	0/0:68,0:68:100:0,204,255	0/0:101,0:101:100:0,255,255	0/0:170,1:171:100:0,255,255	0/0:58,0:58:100:0,174,255	0/0:72,0:72:100:0,216,255	0/0:85,0:85:100:0,255,255	0/0:75,0:75:100:0,225,255	0/0:83,0:83:100:0,250,255	0/0:71,0:71:100:0,213,255	0/0:78,0:78:100:0,234,255	0/0:82,0:82:100:0,247,255	0/0:90,0:90:100:0,255,255	0/0:84,0:84:100:0,253,255	0/0:70,0:70:100:0,210,255	0/0:114,0:114:100:0,255,255	0/0:62,0:62:100:0,186,255	0/0:77,0:77:100:0,231,255	0/0:87,1:88:100:0,229,255	0/0:73,0:73:100:0,219,255	0/0:89,0:89:100:0,255,255	0/0:91,0:91:100:0,255,255	0/0:112,0:112:100:0,255,255	0/0:85,0:85:100:0,255,255	0/0:89,0:89:100:0,255,255	0/0:97,0:97:100:0,255,255	0/0:96,0:96:100:0,255,255	0/0:81,0:81:100:0,244,255	0/0:78,0:78:100:0,234,255	0/0:68,0:68:100:0,204,255	0/0:61,0:61:100:0,183,255	0/0:54,0:54:100:0,162,255	0/0:100,0:100:100:0,255,255	0/0:62,0:62:100:0,186,255	0/0:94,0:94:100:0,255,255	0/0:109,0:109:100:0,255,255	0/0:140,0:140:100:0,255,255	0/0:95,0:95:100:0,255,255	0/0:77,0:77:100:0,231,255	0/0:85,0:85:100:0,255,255	0/0:130,0:130:100:0,255,255	0/0:83,0:83:100:0,250,255	0/0:106,0:106:100:0,255,255	0/0:102,0:102:100:0,255,255	0/0:97,0:97:100:0,255,255	1/1:0,111:111:100:255,255,0	0/0:175,0:175:100:0,255,255	0/0:174,0:174:100:0,255,255	0/0:90,0:90:100:0,255,255	0/0:108,0:108:100:0,255,255	0/0:92,0:92:100:0,255,255	./.:0,0:0	0/0:164,0:164:100:0,255,255	0/0:100,0:100:100:0,255,255	0/0:136,0:136:100:0,255,255	0/0:120,0:120:100:0,255,255	0/0:135,0:135:100:0,255,255	0/0:154,0:154:100:0,255,255	0/0:158,0:158:100:0,255,255	0/0:124,0:124:100:0,255,255	0/0:134,0:134:100:0,255,255	0/0:130,0:130:100:0,255,255	0/0:111,0:111:100:0,255,255	0/0:110,0:110:100:0,255,255	0/0:128,0:128:100:0,255,255	0/0:103,0:103:100:0,255,255	0/0:116,0:116:100:0,255,255	0/0:88,0:88:100:0,255,255	0/0:118,0:118:100:0,255,255	0/0:97,0:97:100:0,255,255	0/0:130,0:130:100:0,255,255	0/0:135,0:135:100:0,255,255	0/0:122,0:122:100:0,255,255	0/0:128,0:128:100:0,255,255	0/0:140,0:140:100:0,255,255	0/0:95,0:95:100:0,255,255	0/0:120,0:120:100:0,255,255	0/0:117,1:118:100:0,255,255	0/0:112,0:112:100:0,255,255	0/0:122,0:122:100:0,255,255	0/0:93,0:93:100:0,255,255	0/0:86,0:86:100:0,255,255	0/0:106,0:106:100:0,255,255	0/0:121,0:121:100:0,255,255	0/0:140,0:140:100:0,255,255	0/0:108,0:108:100:0,255,255	0/0:151,0:151:100:0,255,255	0/0:122,0:122:100:0,255,255	0/0:79,0:79:100:0,237,255	0/0:118,0:118:100:0,255,255	0/0:116,0:116:100:0,255,255	0/0:123,0:123:100:0,255,255	0/0:89,0:89:100:0,255,255	0/0:114,0:114:100:0,255,255	0/0:75,0:75:100:0,225,255	0/0:112,0:112:100:0,255,255	0/0:157,0:157:100:0,255,255	0/0:119,0:119:100:0,255,255	0/0:112,0:112:100:0,255,255	0/0:104,0:104:100:0,255,255	0/0:102,0:102:100:0,255,255	0/0:102,0:102:100:0,255,255	0/0:110,0:110:100:0,255,255	0/0:157,0:157:100:0,255,255	0/0:134,0:134:100:0,255,255	0/0:109,0:109:100:0,255,255	0/0:102,0:102:100:0,255,255	0/0:118,0:118:100:0,255,255	0/0:106,0:106:100:0,255,255	0/0:87,0:87:100:0,255,255	0/0:156,0:156:100:0,255,255	0/0:71,0:71:100:0,213,255	1/1:0,99:99:100:255,255,0	0/0:136,0:136:100:0,255,255	0/0:95,0:95:100:0,255,255	0/0:121,1:122:100:0,255,255	0/0:102,0:102:100:0,255,255	0/0:109,0:109:100:0,255,255	0/0:129,0:129:100:0,255,255	0/0:151,0:151:100:0,255,255	0/0:112,0:112:100:0,255,255	0/0:106,0:106:100:0,255,255	0/0:101,0:101:100:0,255,255	0/0:102,0:102:100:0,255,255	0/0:123,0:123:100:0,255,255	0/0:118,0:118:100:0,255,255	0/0:122,0:122:100:0,255,255	0/0:125,0:125:100:0,255,255	0/0:117,0:117:100:0,255,255	0/0:116,0:116:100:0,255,255	0/0:141,0:141:100:0,255,255	0/0:107,0:107:100:0,255,255	0/0:95,0:95:100:0,255,255	0/0:114,0:114:100:0,255,255	0/0:57,0:57:100:0,171,255	0/0:107,0:107:100:0,255,255	0/0:126,0:126:100:0,255,255	0/0:119,0:119:100:0,255,255	0/0:113,0:113:100:0,255,255	0/0:106,0:106:100:0,255,255	0/0:198,0:198:100:0,255,255	0/0:215,0:215:100:0,255,255	1/1:4,76:80:99:255,97,0	0/0:166,4:170:100:0,255,255	0/0:144,0:144:100:0,255,255	0/0:264,0:264:100:0,255,255	0/0:77,0:77:100:0,231,255	0/0:72,0:72:100:0,216,255	0/0:63,0:63:100:0,189,255	0/0:76,0:76:100:0,228,255	0/0:68,0:68:100:0,204,255	0/0:75,0:75:100:0,225,255	1/1:0,68:68:100:255,204,0	0/0:61,0:61:100:0,183,255	0/0:92,0:92:100:0,255,255	0/0:91,0:91:100:0,255,255	0/0:56,0:56:100:0,168,255	0/0:83,0:83:100:0,250,255	0/0:83,0:83:100:0,250,255	0/0:101,0:101:100:0,255,255	0/0:78,0:78:100:0,234,255	0/0:134,1:135:100:0,255,255	0/0:73,0:73:100:0,219,255	0/0:70,0:70:100:0,210,255
ARME14_CTG_02	2823013	SARME14_CTG_02_2823013	T	C	.	PASS	AB=0;ABP=0;AC=7;AF=0.0263158;AN=266;ANN=C|intergenic_region|MODIFIER|EKO05_001779-EKO05_001780|EKO05_001779-EKO05_001780|intergenic_region|EKO05_001779-EKO05_001780|||n.2823013T>C||||||;AO=597;CIGAR=1X;DPB=24297;DPRA=1.07351;EPP=4.06148;EPPR=119.97;GTI=0;LEN=1;MEANALT=1.0625;MQM=57.6131;MQMR=59.9567;NS=266;NUMALT=1;ODDS=136.088;PAIRED=1;PAIREDR=0.999451;PAO=0;PQA=0;PQR=0;PRO=0;QA=21429;QR=849848;RO=23665;RPL=313;RPP=6.06928;RPPR=20.6942;RPR=284;RUN=1;SAF=286;SAP=5.28362;SAR=311;SRF=11815;SRP=3.1227;SRR=11850;TYPE=snp;technology.Illumina=1;DP=21944	GT:AD:DP:GQ:PL	0/0:52,0:52:99:0,156,255	0/0:50,0:50:99:0,150,255	0/0:54,0:54:100:0,162,255	0/0:36,0:36:99:0,108,255	0/0:66,1:67:100:0,166,255	0/0:75,0:75:100:0,225,255	0/0:109,0:109:100:0,255,255	0/0:75,0:75:100:0,225,255	0/0:127,0:127:100:0,255,255	0/0:69,1:70:100:0,175,255	0/0:135,0:135:100:0,255,255	0/0:97,0:97:100:0,255,255	0/0:59,0:59:100:0,177,255	0/0:61,0:61:100:0,183,255	0/0:96,0:96:100:0,255,255	0/0:88,0:88:100:0,255,255	0/0:95,0:95:100:0,255,255	0/0:64,0:64:100:0,192,255	0/0:78,0:78:100:0,234,255	0/0:100,0:100:100:0,255,255	1/1:0,73:73:100:255,219,0	0/0:52,0:52:99:0,156,255	0/0:82,0:82:100:0,247,255	1/1:0,96:96:100:255,255,0	0/0:66,0:66:100:0,198,255	0/0:69,0:69:100:0,207,255	0/0:98,0:98:100:0,255,255	1/1:0,49:49:99:255,147,0	0/0:112,0:112:100:0,255,255	0/0:67,0:67:100:0,201,255	1/1:0,83:83:100:255,250,0	0/0:64,0:64:100:0,192,255	0/0:97,0:97:100:0,255,255	0/0:77,0:77:100:0,231,255	0/0:85,0:85:100:0,255,255	0/0:87,0:87:100:0,255,255	0/0:84,0:84:100:0,253,255	0/0:80,0:80:100:0,240,255	0/0:72,0:72:100:0,216,255	0/0:60,0:60:100:0,180,255	0/0:52,0:52:99:0,156,255	0/0:99,0:99:100:0,255,255	0/0:71,0:71:100:0,213,255	0/0:77,0:77:100:0,231,255	0/0:85,0:85:100:0,255,255	0/0:67,0:67:100:0,201,255	0/0:64,0:64:100:0,192,255	0/0:83,0:83:100:0,250,255	0/0:79,0:79:100:0,237,255	0/0:390,1:391:100:0,255,255	0/0:90,0:90:100:0,255,255	0/0:64,0:64:100:0,192,255	0/0:84,0:84:100:0,253,255	0/0:88,0:88:100:0,255,255	0/0:73,0:73:100:0,219,255	0/0:62,0:62:100:0,186,255	0/0:103,0:103:100:0,255,255	0/0:78,0:78:100:0,234,255	0/0:73,0:73:100:0,219,255	0/0:77,0:77:100:0,231,255	0/0:104,0:104:100:0,255,255	0/0:86,0:86:100:0,255,255	0/0:76,0:76:100:0,228,255	0/0:60,0:60:100:0,180,255	0/0:74,0:74:100:0,222,255	0/0:47,0:47:99:0,141,255	0/0:48,0:48:99:0,144,255	0/0:51,0:51:99:0,153,255	0/0:88,0:88:100:0,255,255	0/0:133,0:133:100:0,255,255	0/0:68,0:68:100:0,204,255	0/0:68,0:68:100:0,204,255	0/0:64,0:64:100:0,192,255	0/0:86,0:86:100:0,255,255	0/0:104,0:104:100:0,255,255	0/0:84,0:84:100:0,253,255	0/0:91,0:91:100:0,255,255	0/0:89,0:89:100:0,255,255	0/0:82,1:83:100:0,213,255	0/0:104,0:104:100:0,255,255	0/0:70,0:70:100:0,210,255	0/0:100,0:100:100:0,255,255	0/0:54,0:54:100:0,162,255	0/0:73,0:73:100:0,219,255	0/0:115,0:115:100:0,255,255	0/0:67,0:67:100:0,201,255	0/0:114,0:114:100:0,255,255	0/0:62,0:62:100:0,186,255	1/1:0,98:98:100:255,255,0	1/1:0,93:93:100:255,255,0	1/1:0,93:93:100:255,255,0	0/0:75,1:76:100:0,193,255	0/0:98,0:98:100:0,255,255	0/0:52,0:52:99:0,156,255	0/0:87,0:87:100:0,255,255	0/0:62,0:62:100:0,186,255	0/0:80,0:80:100:0,240,255	0/0:59,0:59:100:0,177,255	0/0:84,0:84:100:0,253,255	0/0:62,0:62:100:0,186,255	0/0:117,0:117:100:0,255,255	0/0:81,0:81:100:0,244,255	0/0:155,0:155:100:0,255,255	0/0:96,0:96:100:0,255,255	0/0:96,0:96:100:0,255,255	0/0:94,0:94:100:0,255,255	0/0:91,0:91:100:0,255,255	0/0:95,0:95:100:0,255,255	0/0:80,0:80:100:0,240,255	0/0:108,0:108:100:0,255,255	0/0:112,0:112:100:0,255,255	0/0:93,0:93:100:0,255,255	0/0:116,0:116:100:0,255,255	0/0:97,0:97:100:0,255,255	0/0:94,0:94:100:0,255,255	0/0:88,0:88:100:0,255,255	0/0:105,0:105:100:0,255,255	./.:0,0:0	0/0:143,0:143:100:0,255,255	0/0:78,0:78:100:0,234,255	0/0:96,0:96:100:0,255,255	0/0:117,0:117:100:0,255,255	0/0:138,0:138:100:0,255,255	0/0:120,0:120:100:0,255,255	0/0:130,0:130:100:0,255,255	0/0:110,0:110:100:0,255,255	0/0:161,0:161:100:0,255,255	0/0:106,0:106:100:0,255,255	0/0:97,0:97:100:0,255,255	0/0:110,0:110:100:0,255,255	0/0:111,0:111:100:0,255,255	0/0:122,0:122:100:0,255,255	0/0:104,0:104:100:0,255,255	0/0:92,0:92:100:0,255,255	0/0:121,0:121:100:0,255,255	0/0:79,0:79:100:0,237,255	0/0:119,0:119:100:0,255,255	0/0:124,0:124:100:0,255,255	0/0:124,0:124:100:0,255,255	0/0:116,0:116:100:0,255,255	0/0:128,0:128:100:0,255,255	0/0:91,0:91:100:0,255,255	0/0:110,0:110:100:0,255,255	0/0:103,0:103:100:0,255,255	0/0:110,0:110:100:0,255,255	0/0:102,0:102:100:0,255,255	0/0:87,0:87:100:0,255,255	0/0:87,0:87:100:0,255,255	0/0:91,0:91:100:0,255,255	0/0:86,0:86:100:0,255,255	0/0:129,0:129:100:0,255,255	0/0:113,0:113:100:0,255,255	0/0:145,0:145:100:0,255,255	0/0:112,0:112:100:0,255,255	0/0:83,0:83:100:0,250,255	0/0:117,0:117:100:0,255,255	0/0:115,0:115:100:0,255,255	0/0:127,0:127:100:0,255,255	0/0:84,0:84:100:0,253,255	0/0:105,0:105:100:0,255,255	0/0:79,0:79:100:0,237,255	0/0:105,0:105:100:0,255,255	0/0:145,0:145:100:0,255,255	0/0:116,0:116:100:0,255,255	0/0:101,0:101:100:0,255,255	0/0:106,0:106:100:0,255,255	0/0:96,0:96:100:0,255,255	0/0:91,0:91:100:0,255,255	0/0:146,0:146:100:0,255,255	0/0:118,0:118:100:0,255,255	0/0:100,0:100:100:0,255,255	0/0:110,0:110:100:0,255,255	0/0:77,0:77:100:0,231,255	0/0:142,0:142:100:0,255,255	0/0:101,0:101:100:0,255,255	0/0:100,0:100:100:0,255,255	0/0:156,0:156:100:0,255,255	0/0:63,0:63:100:0,189,255	0/0:90,0:90:100:0,255,255	0/0:107,0:107:100:0,255,255	0/0:95,0:95:100:0,255,255	0/0:112,0:112:100:0,255,255	0/0:96,0:96:100:0,255,255	0/0:110,0:110:100:0,255,255	0/0:135,0:135:100:0,255,255	0/0:150,0:150:100:0,255,255	0/0:97,0:97:100:0,255,255	0/0:78,0:78:100:0,234,255	0/0:86,0:86:100:0,255,255	0/0:83,0:83:100:0,250,255	0/0:100,0:100:100:0,255,255	0/0:119,0:119:100:0,255,255	0/0:104,0:104:100:0,255,255	0/0:122,0:122:100:0,255,255	0/0:107,0:107:100:0,255,255	0/0:144,0:144:100:0,255,255	0/0:137,0:137:100:0,255,255	0/0:108,0:108:100:0,255,255	0/0:89,0:89:100:0,255,255	0/0:108,0:108:100:0,255,255	0/0:61,0:61:100:0,183,255	0/0:116,0:116:100:0,255,255	0/0:123,0:123:100:0,255,255	0/0:120,0:120:100:0,255,255	0/0:95,0:95:100:0,255,255	0/0:98,0:98:100:0,255,255	0/0:203,0:203:100:0,255,255	0/0:209,0:209:100:0,255,255	0/0:103,0:103:100:0,255,255	0/0:154,0:154:100:0,255,255	0/0:136,0:136:100:0,255,255	0/0:229,0:229:100:0,255,255	0/0:67,1:68:100:0,169,255	0/0:58,0:58:100:0,174,255	0/0:77,1:78:100:0,199,255	0/0:64,0:64:100:0,192,255	0/0:61,0:61:100:0,183,255	0/0:81,4:85:99:0,111,255	0/0:71,0:71:100:0,213,255	0/0:64,0:64:100:0,192,255	0/0:97,0:97:100:0,255,255	0/0:88,0:88:100:0,255,255	0/0:53,0:53:99:0,159,255	0/0:64,1:65:99:0,159,255	0/0:62,0:62:100:0,186,255	0/0:121,0:121:100:0,255,255	0/0:84,0:84:100:0,253,255	0/0:135,0:135:100:0,255,255	0/0:64,0:64:100:0,192,255	0/0:81,0:81:100:0,244,255
ARME14_CTG_02	2840036	SARME14_CTG_02_2840036	C	T	.	PASS	AB=0;ABP=0;AC=3;AF=0.011236;AN=267;ANN=T|upstream_gene_variant|MODIFIER|EKO05_001780|EKO05_001780|transcript|EKO05_001780-T1|protein_coding||c.-3012G>A|||||3012|,T|intergenic_region|MODIFIER|EKO05_001780-CHR_END|EKO05_001780-CHR_END|intergenic_region|EKO05_001780-CHR_END|||n.2840036C>T||||||;AO=3807;CIGAR=1X;DPB=21907;DPRA=2.61681;EPP=1468.69;EPPR=48.901;GTI=1;LEN=1;MEANALT=1.1098;MQM=25.8248;MQMR=35.2387;NS=267;NUMALT=1;ODDS=41.2787;PAIRED=1;PAIREDR=0.999336;PAO=0;PQA=0;PQR=0;PRO=0;QA=138559;QR=655998;RO=18072;RPL=2695;RPP=1432.34;RPPR=910.374;RPR=1112;RUN=1;SAF=10;SAP=8183.18;SAR=3797;SRF=9707;SRP=219.408;SRR=8365;TYPE=snp;technology.Illumina=1;DP=20035	GT:AD:DP:GQ:PL	0/0:21,0:21:99:0,63,255	0/0:8,1:9:88:9,0,255	0/0:13,1:14:80:0,6,255	1/1:6,2:8:99:48,0,192	0/0:20,1:21:99:0,28,255	0/0:25,0:25:99:0,75,255	0/0:78,20:98:100:255,0,255	0/0:35,3:38:81:0,7,255	0/0:69,8:77:99:57,0,255	0/0:11,0:11:99:0,33,255	0/0:91,19:110:100:255,0,255	0/0:51,20:71:100:255,0,255	0/0:14,4:18:99:90,0,255	0/0:50,10:60:100:180,0,255	0/0:71,5:76:99:0,49,255	0/0:63,12:75:100:207,0,255	0/0:99,10:109:99:32,0,255	0/0:51,12:63:100:243,0,255	0/0:85,10:95:99:74,0,255	0/0:75,4:79:99:0,94,255	0/0:51,13:64:100:255,0,255	0/0:65,6:71:63:2,0,255	0/0:59,16:75:100:255,0,255	0/0:110,16:126:100:197,0,255	0/0:62,7:69:99:45,0,255	0/0:65,8:73:99:69,0,255	0/0:71,22:93:100:255,0,255	0/0:45,15:60:100:255,0,255	0/0:63,26:89:100:255,0,255	0/0:77,25:102:100:255,0,255	0/0:82,11:93:99:116,0,255	0/0:57,5:62:81:0,6,255	0/0:73,13:86:100:210,0,255	0/0:61,8:69:99:81,0,255	0/0:68,8:76:99:59,0,255	0/0:71,13:84:100:215,0,255	0/0:64,11:75:100:170,0,255	0/0:74,18:92:100:255,0,255	0/0:58,10:68:99:155,0,255	0/0:26,6:32:99:120,0,255	0/0:39,8:47:99:147,0,255	0/0:39,9:48:100:180,0,255	0/0:48,3:51:99:0,45,255	0/0:64,12:76:100:203,0,255	0/0:47,11:58:100:221,0,255	0/0:39,7:46:99:113,0,255	0/0:31,11:42:100:255,0,255	0/0:35,8:43:99:159,0,255	0/0:62,7:69:99:45,0,255	0/0:310,54:364:100:255,0,255	0/0:152,7:159:100:0,226,255	0/0:26,10:36:100:252,0,255	0/0:78,14:92:100:227,0,255	0/0:62,13:75:100:243,0,255	0/0:58,6:64:99:23,0,255	0/0:59,9:68:99:120,0,255	0/0:66,13:79:100:231,0,255	0/0:64,7:71:99:39,0,255	0/0:63,8:71:99:75,0,255	0/0:81,12:93:99:153,0,255	0/0:84,14:98:100:209,0,255	0/0:55,4:59:99:0,34,255	0/0:66,9:75:99:99,0,255	0/0:59,9:68:99:120,0,255	0/0:61,10:71:99:146,0,255	0/0:51,5:56:93:12,0,255	0/0:46,4:50:81:0,7,255	0/0:59,11:70:100:186,0,255	0/0:75,8:83:99:38,0,255	0/0:118,21:139:100:255,0,255	0/0:69,8:77:99:57,0,255	0/0:53,13:66:100:255,0,255	0/0:44,22:66:100:255,0,255	0/0:80,21:101:100:255,0,255	0/0:98,17:115:100:255,0,255	0/0:69,16:85:100:255,0,255	0/0:52,13:65:100:255,0,255	0/0:82,18:100:100:255,0,255	0/0:61,8:69:99:81,0,255	0/0:97,15:112:100:203,0,255	0/0:63,28:91:100:255,0,255	0/0:103,16:119:100:218,0,255	0/0:48,15:63:100:255,0,255	0/0:59,12:71:100:219,0,255	0/0:84,14:98:100:209,0,255	0/0:63,13:76:100:239,0,255	0/0:63,11:74:100:174,0,255	0/0:60,14:74:100:255,0,255	0/0:87,18:105:100:255,0,255	0/0:84,5:89:99:0,87,255	0/0:80,8:88:99:23,0,255	0/0:73,23:96:100:255,0,255	0/0:85,29:114:100:255,0,255	0/0:55,12:67:100:230,0,255	0/0:40,7:47:99:111,0,255	0/0:41,29:70:100:255,0,255	0/0:63,13:76:100:239,0,255	0/0:58,32:90:100:255,0,255	0/0:78,11:89:99:128,0,255	0/0:41,15:56:100:255,0,255	0/0:58,12:70:100:222,0,255	0/0:46,20:66:100:255,0,255	0/0:74,38:112:100:255,0,255	0/0:49,22:71:100:255,0,255	0/0:42,11:53:100:237,0,255	0/0:31,16:47:100:255,0,255	0/0:65,12:77:100:200,0,255	0/0:51,18:69:100:255,0,255	0/0:36,17:53:100:255,0,255	0/0:84,25:109:100:255,0,255	1/1:0,29:29:99:255,87,0	0/0:84,13:97:100:176,0,255	0/0:82,17:99:100:255,0,255	0/0:96,13:109:99:140,0,255	0/0:85,14:99:100:206,0,255	0/0:82,27:109:100:255,0,255	0/0:92,23:115:100:255,0,255	1/1:0,16:16:99:255,48,0	0/0:130,37:167:100:255,0,255	0/0:82,5:87:99:0,82,255	0/0:100,12:112:99:96,0,255	0/0:86,21:107:100:255,0,255	0/0:111,19:130:100:255,0,255	0/0:112,18:130:100:255,0,255	0/0:108,13:121:99:104,0,255	0/0:96,22:118:100:255,0,255	0/0:98,17:115:100:255,0,255	0/0:79,17:96:100:255,0,255	0/0:73,19:92:100:255,0,255	0/0:91,6:97:99:0,76,255	0/0:103,14:117:99:152,0,255	0/0:80,11:91:99:122,0,255	0/0:114,15:129:99:152,0,255	0/0:91,14:105:100:188,0,255	0/0:89,22:111:100:255,0,255	0/0:79,12:91:99:158,0,255	0/0:107,17:124:100:239,0,255	0/0:114,18:132:100:251,0,255	0/0:89,17:106:100:255,0,255	0/0:102,14:116:99:155,0,255	0/0:113,12:125:99:56,0,255	0/0:93,11:104:99:84,0,255	0/0:82,9:91:99:50,0,255	0/0:102,17:119:100:254,0,255	0/0:60,14:74:100:255,0,255	0/0:99,13:112:99:131,0,255	0/0:73,9:82:99:77,0,255	0/0:92,15:107:100:218,0,255	0/0:72,12:84:100:179,0,255	0/0:86,9:95:99:38,0,255	0/0:109,22:131:100:255,0,255	0/0:95,18:113:100:255,0,255	0/0:119,25:144:100:255,0,255	0/0:92,18:110:100:255,0,255	0/0:90,13:103:99:159,0,255	0/0:94,15:109:100:212,0,255	0/0:104,21:125:100:255,0,255	0/0:98,15:113:100:201,0,255	0/0:80,14:94:100:222,0,255	0/0:90,10:100:99:60,0,255	0/0:79,14:93:100:224,0,255	0/0:103,18:121:100:255,0,255	0/0:111,14:125:99:128,0,255	0/0:88,8:96:54:0,0,255	0/0:86,18:104:100:255,0,255	0/0:87,11:98:99:102,0,255	0/0:94,17:111:100:255,0,255	0/0:71,24:95:100:255,0,255	0/0:103,24:127:100:255,0,255	0/0:106,13:119:99:110,0,255	0/0:114,19:133:100:255,0,255	0/0:50,15:65:100:255,0,255	0/0:36,15:51:100:255,0,255	0/0:110,47:157:100:255,0,255	0/0:44,27:71:100:255,0,255	0/0:66,14:80:100:255,0,255	0/0:118,0:118:100:0,255,255	0/0:30,10:40:100:240,0,255	0/0:82,16:98:100:255,0,255	0/0:51,15:66:100:255,0,255	0/0:74,19:93:100:255,0,255	0/0:65,13:78:100:234,0,255	0/0:82,8:90:98:17,0,255	0/0:95,28:123:100:255,0,255	0/0:113,34:147:100:255,0,255	0/0:116,56:172:100:255,0,255	0/0:87,24:111:100:255,0,255	0/0:47,11:58:100:221,0,255	0/0:87,30:117:100:255,0,255	0/0:68,30:98:100:255,0,255	0/0:74,31:105:100:255,0,255	0/0:119,31:150:100:255,0,255	0/0:76,25:101:100:255,0,255	0/0:102,21:123:100:255,0,255	0/0:115,33:148:100:255,0,255	0/0:114,12:126:99:53,0,255	0/0:118,24:142:100:255,0,255	0/0:96,7:103:99:0,58,255	0/0:81,15:96:100:251,0,255	0/0:91,19:110:100:255,0,255	0/0:71,16:87:100:255,0,255	0/0:79,15:94:100:255,0,255	0/0:98,12:110:99:102,0,255	0/0:98,12:110:99:102,0,255	0/0:66,9:75:99:99,0,255	0/0:79,17:96:100:255,0,255	0/0:70,37:107:100:255,0,255	0/0:80,33:113:100:255,0,255	0/0:47,12:59:100:254,0,255	0/0:67,50:117:100:255,0,255	0/0:70,36:106:100:255,0,255	0/0:87,35:122:100:255,0,255	0/0:27,0:27:99:0,81,255	0/0:15,1:16:94:0,12,255	0/0:27,0:27:99:0,81,255	0/0:36,0:36:99:0,108,255	0/0:15,0:15:99:0,45,255	0/0:28,0:28:99:0,84,255	0/0:22,0:22:99:0,66,255	0/0:24,0:24:99:0,72,255	0/0:33,0:33:99:0,99,255	0/0:44,1:45:99:0,100,255	0/0:41,6:47:99:74,0,255	0/0:50,10:60:100:180,0,255	0/0:120,15:135:99:134,0,255	0/0:58,26:84:100:255,0,255	0/0:56,8:64:99:95,0,255	0/0:184,14:198:99:0,92,255	0/0:43,4:47:64:2,0,255	0/0:57,19:76:100:255,0,255
ARME14_CTG_02	2841914	SARME14_CTG_02_2841914	C	T	.	PASS	AB=0;ABP=0;AC=17;AF=0.0636704;AN=267;ANN=T|upstream_gene_variant|MODIFIER|EKO05_001780|EKO05_001780|transcript|EKO05_001780-T1|protein_coding||c.-4890G>A|||||4890|,T|intergenic_region|MODIFIER|EKO05_001780-CHR_END|EKO05_001780-CHR_END|intergenic_region|EKO05_001780-CHR_END|||n.2841914C>T||||||;AO=9257;CIGAR=1X;DPB=29147;DPRA=0;EPP=1247.16;EPPR=687.65;GTI=7;LEN=1;MEANALT=1.18352;MQM=22.7998;MQMR=17.7704;NS=267;NUMALT=1;ODDS=4.18142;PAIRED=1;PAIREDR=1;PAO=0;PQA=0;PQR=0;PRO=0;QA=332711;QR=720378;RO=19839;RPL=4597;RPP=3.94133;RPPR=762.979;RPR=4660;RUN=1;SAF=3319;SAP=1612.01;SAR=5938;SRF=13948;SRP=7108.29;SRR=5891;TYPE=snp;technology.Illumina=1;DP=26309	GT:AD:DP:GQ:PL	0/0:21,15:36:100:255,0,255	0/0:27,18:45:100:255,0,255	1/1:27,23:50:100:255,0,255	0/0:29,9:38:100:210,0,255	0/0:42,8:50:99:138,0,255	0/0:35,17:52:100:255,0,255	0/0:64,39:103:100:255,0,255	0/0:43,30:73:100:255,0,255	0/0:80,47:127:100:255,0,255	0/0:31,13:44:100:255,0,255	0/0:127,35:162:100:255,0,255	0/0:76,42:118:100:255,0,255	0/0:49,23:72:100:255,0,255	0/0:69,35:104:100:255,0,255	0/0:81,32:113:100:255,0,255	0/0:78,41:119:100:255,0,255	0/0:87,51:138:100:255,0,255	0/0:61,21:82:100:255,0,255	0/0:82,41:123:100:255,0,255	0/0:77,31:108:100:255,0,255	0/0:56,33:89:100:255,0,255	0/0:72,40:112:100:255,0,255	0/0:77,31:108:100:255,0,255	0/0:90,35:125:100:255,0,255	0/0:57,31:88:100:255,0,255	0/0:65,29:94:100:255,0,255	0/0:71,55:126:100:255,0,255	0/0:54,36:90:100:255,0,255	0/0:99,36:135:100:255,0,255	0/0:69,41:110:100:255,0,255	0/0:67,34:101:100:255,0,255	0/0:58,29:87:100:255,0,255	0/0:74,35:109:100:255,0,255	0/0:72,41:113:100:255,0,255	0/0:70,22:92:100:255,0,255	0/0:72,40:112:100:255,0,255	0/0:66,33:99:100:255,0,255	0/0:78,41:119:100:255,0,255	0/0:64,27:91:100:255,0,255	0/0:49,32:81:100:255,0,255	0/0:60,31:91:100:255,0,255	0/0:80,33:113:100:255,0,255	0/0:60,29:89:100:255,0,255	0/0:77,34:111:100:255,0,255	0/0:86,38:124:100:255,0,255	0/0:69,19:88:100:255,0,255	0/0:58,31:89:100:255,0,255	0/0:80,35:115:100:255,0,255	0/0:81,30:111:100:255,0,255	0/0:310,8:318:100:0,255,255	1/1:81,90:171:100:255,0,255	0/0:45,26:71:100:255,0,255	0/0:78,48:126:100:255,0,255	0/0:72,31:103:100:255,0,255	0/0:54,26:80:100:255,0,255	0/0:65,31:96:100:255,0,255	0/0:109,41:150:100:255,0,255	0/0:53,27:80:100:255,0,255	0/0:60,27:87:100:255,0,255	0/0:69,25:94:100:255,0,255	0/0:77,54:131:100:255,0,255	0/0:67,32:99:100:255,0,255	0/0:69,31:100:100:255,0,255	0/0:71,17:88:100:255,0,255	0/0:61,34:95:100:255,0,255	0/0:61,26:87:100:255,0,255	0/0:62,23:85:100:255,0,255	1/1:47,36:83:100:255,0,255	0/0:81,45:126:100:255,0,255	0/0:137,59:196:100:255,0,255	0/0:63,21:84:100:255,0,255	0/0:58,28:86:100:255,0,255	0/0:48,25:73:100:255,0,255	0/0:80,30:110:100:255,0,255	0/0:89,40:129:100:255,0,255	0/0:49,34:83:100:255,0,255	0/0:68,25:93:100:255,0,255	0/0:72,34:106:100:255,0,255	0/0:68,35:103:100:255,0,255	0/0:68,34:102:100:255,0,255	0/0:66,37:103:100:255,0,255	0/0:81,41:122:100:255,0,255	0/0:56,21:77:100:255,0,255	0/0:55,25:80:100:255,0,255	0/0:81,32:113:100:255,0,255	0/0:72,31:103:100:255,0,255	0/0:74,33:107:100:255,0,255	0/0:81,37:118:100:255,0,255	0/0:71,39:110:100:255,0,255	0/0:66,32:98:100:255,0,255	0/0:56,27:83:100:255,0,255	0/0:76,32:108:100:255,0,255	0/0:82,39:121:100:255,0,255	0/0:57,24:81:100:255,0,255	0/0:98,34:132:100:255,0,255	0/0:67,29:96:100:255,0,255	0/0:63,33:96:100:255,0,255	0/0:38,24:62:100:255,0,255	0/0:94,32:126:100:255,0,255	0/0:65,28:93:100:255,0,255	0/0:83,35:118:100:255,0,255	0/0:72,39:111:100:255,0,255	0/0:99,47:146:100:255,0,255	0/0:72,33:105:100:255,0,255	0/0:63,35:98:100:255,0,255	0/0:79,37:116:100:255,0,255	0/0:101,36:137:100:255,0,255	0/0:89,43:132:100:255,0,255	0/0:74,36:110:100:255,0,255	0/0:87,35:122:100:255,0,255	0/0:81,55:136:100:255,0,255	0/0:57,29:86:100:255,0,255	0/0:88,42:130:100:255,0,255	0/0:85,28:113:100:255,0,255	0/0:104,25:129:100:255,0,255	0/0:87,35:122:100:255,0,255	0/0:78,30:108:100:255,0,255	0/0:125,3:128:100:0,255,255	0/0:129,52:181:100:255,0,255	0/0:86,34:120:100:255,0,255	0/0:79,39:118:100:255,0,255	0/0:93,44:137:100:255,0,255	0/0:113,34:147:100:255,0,255	0/0:106,52:158:100:255,0,255	0/0:108,60:168:100:255,0,255	0/0:79,43:122:100:255,0,255	0/0:89,54:143:100:255,0,255	0/0:92,55:147:100:255,0,255	0/0:102,34:136:100:255,0,255	0/0:76,31:107:100:255,0,255	0/0:101,38:139:100:255,0,255	0/0:80,42:122:100:255,0,255	0/0:91,41:132:100:255,0,255	0/0:75,39:114:100:255,0,255	0/0:102,51:153:100:255,0,255	0/0:86,39:125:100:255,0,255	0/0:101,48:149:100:255,0,255	0/0:75,39:114:100:255,0,255	0/0:109,36:145:100:255,0,255	0/0:93,52:145:100:255,0,255	0/0:96,42:138:100:255,0,255	0/0:64,37:101:100:255,0,255	0/0:94,41:135:100:255,0,255	0/0:96,38:134:100:255,0,255	0/0:95,29:124:100:255,0,255	0/0:95,52:147:100:255,0,255	0/0:72,29:101:100:255,0,255	0/0:94,34:128:100:255,0,255	0/0:65,29:94:100:255,0,255	0/0:81,32:113:100:255,0,255	0/0:84,44:128:100:255,0,255	0/0:87,40:127:100:255,0,255	0/0:105,46:151:100:255,0,255	0/0:83,32:115:100:255,0,255	0/0:81,39:120:100:255,0,255	0/0:91,48:139:100:255,0,255	1/1:65,45:110:100:255,0,255	0/0:88,35:123:100:255,0,255	0/0:83,35:118:100:255,0,255	0/0:99,52:151:100:255,0,255	0/0:60,32:92:100:255,0,255	0/0:102,45:147:100:255,0,255	0/0:128,49:177:100:255,0,255	0/0:87,48:135:100:255,0,255	0/0:68,39:107:100:255,0,255	0/0:79,33:112:100:255,0,255	0/0:65,37:102:100:255,0,255	0/0:69,26:95:100:255,0,255	0/0:111,44:155:100:255,0,255	0/0:96,51:147:100:255,0,255	0/0:101,57:158:100:255,0,255	0/0:78,26:104:100:255,0,255	0/0:70,43:113:100:255,0,255	0/0:94,55:149:100:255,0,255	0/0:74,46:120:100:255,0,255	0/0:75,36:111:100:255,0,255	0/0:137,49:186:100:255,0,255	0/0:61,31:92:100:255,0,255	0/0:73,39:112:100:255,0,255	0/0:118,46:164:100:255,0,255	0/0:84,28:112:100:255,0,255	0/0:87,41:128:100:255,0,255	0/0:76,30:106:100:255,0,255	0/0:98,38:136:100:255,0,255	1/1:86,90:176:100:255,0,255	0/0:115,44:159:100:255,0,255	0/0:78,39:117:100:255,0,255	0/0:74,40:114:100:255,0,255	0/0:76,49:125:100:255,0,255	0/0:72,37:109:100:255,0,255	0/0:67,23:90:100:255,0,255	0/0:82,38:120:100:255,0,255	0/0:81,55:136:100:255,0,255	0/0:81,51:132:100:255,0,255	0/0:87,39:126:100:255,0,255	0/0:102,47:149:100:255,0,255	0/0:109,48:157:100:255,0,255	0/0:80,36:116:100:255,0,255	0/0:88,33:121:100:255,0,255	0/0:86,32:118:100:255,0,255	0/0:68,29:97:100:255,0,255	0/0:91,43:134:100:255,0,255	0/0:85,41:126:100:255,0,255	0/0:100,31:131:100:255,0,255	0/0:84,46:130:100:255,0,255	0/0:60,36:96:100:255,0,255	0/0:160,64:224:100:255,0,255	0/0:141,65:206:100:255,0,255	0/0:90,45:135:100:255,0,255	0/0:131,60:191:100:255,0,255	0/0:151,61:212:100:255,0,255	0/0:193,84:277:100:255,0,255	0/0:35,15:50:100:255,0,255	0/0:19,12:31:100:255,0,255	1/1:20,22:42:100:255,0,255	1/1:30,27:57:100:255,0,255	0/0:21,12:33:100:255,0,255	0/0:42,16:58:100:255,0,255	0/0:27,9:36:100:216,0,255	0/0:23,14:37:100:255,0,255	0/0:52,21:73:100:255,0,255	0/0:48,23:71:100:255,0,255	0/0:47,14:61:100:255,0,255	0/0:92,40:132:100:255,0,255	1/1:43,42:85:100:255,0,255	0/0:76,40:116:100:255,0,255	0/0:65,41:106:100:255,0,255	1/1:103,90:193:100:255,0,255	0/0:39,14:53:100:255,0,255	0/0:63,29:92:100:255,0,255
ARME14_CTG_02	2843061	SARME14_CTG_02_2843061	C	T	.	PASS	AB=0;ABP=0;AC=3;AF=0.011236;AN=267;ANN=T|intergenic_region|MODIFIER|EKO05_001780-CHR_END|EKO05_001780-CHR_END|intergenic_region|EKO05_001780-CHR_END|||n.2843061C>T||||||;AO=7519;CIGAR=1X;DPB=39651;DPRA=2.40578;EPP=5380.21;EPPR=2259.52;GTI=0;LEN=1;MEANALT=1.44151;MQM=29.699;MQMR=43.1628;NS=267;NUMALT=1;ODDS=44.1307;PAIRED=0.997207;PAIREDR=0.998969;PAO=0;PQA=0;PQR=0;PRO=0;QA=262863;QR=1148169;RO=32005;RPL=1009;RPP=8742.33;RPPR=500.19;RPR=6510;RUN=1;SAF=6812;SAP=10766.8;SAR=707;SRF=19363;SRP=3067.83;SRR=12642;TYPE=snp;technology.Illumina=1;DP=35662	GT:AD:DP:GQ:PL	0/0:49,3:52:99:0,49,255	0/0:85,4:89:99:0,124,255	0/0:84,3:87:99:0,153,255	0/0:41,1:42:99:0,91,255	0/0:71,5:76:99:0,49,255	0/0:65,4:69:99:0,64,255	0/0:101,20:121:100:255,0,255	0/0:83,3:86:99:0,150,255	0/0:137,37:174:100:255,0,255	0/0:69,3:72:99:0,109,255	0/0:148,33:181:100:255,0,255	0/0:137,34:171:100:255,0,255	0/0:69,19:88:100:255,0,255	0/0:109,24:133:100:255,0,255	0/0:138,21:159:100:255,0,255	0/0:108,24:132:100:255,0,255	0/0:133,30:163:100:255,0,255	0/0:83,20:103:100:255,0,255	0/0:122,38:160:100:255,0,255	0/0:123,32:155:100:255,0,255	0/0:102,26:128:100:255,0,255	0/0:106,27:133:100:255,0,255	0/0:114,31:145:100:255,0,255	0/0:151,28:179:100:255,0,255	0/0:99,21:120:100:255,0,255	0/0:99,25:124:100:255,0,255	0/0:113,29:142:100:255,0,255	0/0:88,24:112:100:255,0,255	0/0:116,36:152:100:255,0,255	0/0:90,30:120:100:255,0,255	0/0:105,21:126:100:255,0,255	0/0:98,20:118:100:255,0,255	0/0:122,25:147:100:255,0,255	0/0:107,23:130:100:255,0,255	0/0:119,20:139:100:255,0,255	0/0:125,33:158:100:255,0,255	0/0:98,14:112:100:167,0,255	0/0:139,16:155:99:110,0,255	0/0:116,16:132:100:179,0,255	0/0:76,12:88:100:168,0,255	0/0:105,23:128:100:255,0,255	0/0:121,25:146:100:255,0,255	0/0:99,28:127:100:255,0,255	0/0:87,33:120:100:255,0,255	0/0:123,29:152:100:255,0,255	0/0:90,14:104:100:191,0,255	0/0:98,13:111:99:134,0,255	0/0:103,25:128:100:255,0,255	0/0:88,25:113:100:255,0,255	1/1:112,108:220:100:255,0,255	0/0:209,21:230:99:64,0,255	0/0:94,22:116:100:255,0,255	0/0:131,33:164:100:255,0,255	0/0:108,24:132:100:255,0,255	0/0:98,19:117:100:255,0,255	0/0:83,26:109:100:255,0,255	0/0:143,28:171:100:255,0,255	0/0:104,20:124:100:255,0,255	0/0:101,26:127:100:255,0,255	0/0:100,31:131:100:255,0,255	0/0:116,21:137:100:255,0,255	0/0:94,30:124:100:255,0,255	0/0:114,26:140:100:255,0,255	0/0:100,13:113:99:128,0,255	0/0:87,18:105:100:255,0,255	0/0:71,11:82:99:149,0,255	0/0:85,18:103:100:255,0,255	0/0:70,23:93:100:255,0,255	0/0:138,29:167:100:255,0,255	0/0:193,47:240:100:255,0,255	0/0:89,14:103:100:195,0,255	0/0:76,22:98:100:255,0,255	0/0:79,18:97:100:255,0,255	0/0:107,15:122:100:173,0,255	0/0:141,38:179:100:255,0,255	0/0:112,27:139:100:255,0,255	0/0:98,25:123:100:255,0,255	0/0:119,28:147:100:255,0,255	0/0:104,30:134:100:255,0,255	0/0:131,20:151:100:255,0,255	0/0:92,26:118:100:255,0,255	0/0:146,41:187:100:255,0,255	0/0:108,21:129:100:255,0,255	0/0:106,19:125:100:255,0,255	0/0:113,34:147:100:255,0,255	0/0:108,19:127:100:255,0,255	0/0:140,38:178:100:255,0,255	0/0:107,19:126:100:255,0,255	0/0:125,31:156:100:255,0,255	0/0:119,28:147:100:255,0,255	0/0:113,30:143:100:255,0,255	0/0:117,28:145:100:255,0,255	0/0:128,23:151:100:255,0,255	0/0:77,24:101:100:255,0,255	0/0:130,27:157:100:255,0,255	0/0:81,20:101:100:255,0,255	0/0:119,21:140:100:255,0,255	0/0:92,21:113:100:255,0,255	0/0:107,22:129:100:255,0,255	0/0:106,26:132:100:255,0,255	0/0:140,19:159:100:206,0,255	0/0:149,35:184:100:255,0,255	0/0:184,44:228:100:255,0,255	0/0:115,31:146:100:255,0,255	0/0:124,28:152:100:255,0,255	0/0:106,19:125:100:255,0,255	0/0:152,23:175:100:255,0,255	0/0:143,45:188:100:255,0,255	0/0:112,25:137:100:255,0,255	0/0:145,32:177:100:255,0,255	0/0:122,34:156:100:255,0,255	0/0:112,30:142:100:255,0,255	0/0:128,56:184:100:255,0,255	0/0:131,28:159:100:255,0,255	0/0:155,30:185:100:255,0,255	0/0:140,25:165:100:255,0,255	0/0:144,23:167:100:255,0,255	0/0:52,25:77:100:255,0,255	0/0:188,51:239:100:255,0,255	0/0:107,23:130:100:255,0,255	0/0:136,35:171:100:255,0,255	0/0:146,24:170:100:255,0,255	0/0:165,39:204:100:255,0,255	0/0:162,52:214:100:255,0,255	0/0:166,40:206:100:255,0,255	0/0:144,55:199:100:255,0,255	0/0:176,33:209:100:255,0,255	0/0:139,32:171:100:255,0,255	0/0:118,28:146:100:255,0,255	0/0:134,49:183:100:255,0,255	0/0:139,30:169:100:255,0,255	0/0:135,27:162:100:255,0,255	0/0:134,38:172:100:255,0,255	0/0:135,49:184:100:255,0,255	0/0:157,28:185:100:255,0,255	0/0:122,32:154:100:255,0,255	0/0:148,29:177:100:255,0,255	0/0:163,43:206:100:255,0,255	0/0:121,37:158:100:255,0,255	0/0:162,34:196:100:255,0,255	0/0:168,61:229:100:255,0,255	0/0:115,27:142:100:255,0,255	0/0:160,43:203:100:255,0,255	0/0:135,41:176:100:255,0,255	0/0:109,26:135:100:255,0,255	0/0:182,35:217:100:255,0,255	0/0:102,22:124:100:255,0,255	0/0:109,31:140:100:255,0,255	0/0:103,37:140:100:255,0,255	0/0:145,28:173:100:255,0,255	0/0:178,41:219:100:255,0,255	0/0:126,33:159:100:255,0,255	0/0:209,58:267:100:255,0,255	0/0:125,42:167:100:255,0,255	0/0:137,31:168:100:255,0,255	0/0:176,42:218:100:255,0,255	0/0:162,42:204:100:255,0,255	0/0:184,40:224:100:255,0,255	0/0:128,23:151:100:255,0,255	0/0:173,41:214:100:255,0,255	0/0:106,25:131:100:255,0,255	0/0:164,49:213:100:255,0,255	0/0:179,47:226:100:255,0,255	0/0:132,39:171:100:255,0,255	0/0:160,26:186:100:255,0,255	0/0:139,24:163:100:255,0,255	0/0:136,18:154:100:185,0,255	0/0:124,22:146:100:255,0,255	0/0:165,41:206:100:255,0,255	0/0:140,41:181:100:255,0,255	0/0:153,46:199:100:255,0,255	0/0:127,37:164:100:255,0,255	0/0:108,31:139:100:255,0,255	0/0:203,41:244:100:255,0,255	0/0:155,40:195:100:255,0,255	0/0:111,36:147:100:255,0,255	0/0:254,48:302:100:255,0,255	0/0:84,19:103:100:255,0,255	0/0:123,34:157:100:255,0,255	0/0:173,37:210:100:255,0,255	0/0:160,32:192:100:255,0,255	0/0:179,40:219:100:255,0,255	0/0:138,16:154:99:113,0,255	0/0:182,21:203:99:146,0,255	0/0:264,35:299:100:255,0,255	0/0:193,32:225:100:255,0,255	0/0:148,30:178:100:255,0,255	0/0:124,47:171:100:255,0,255	0/0:136,39:175:100:255,0,255	0/0:93,24:117:100:255,0,255	0/0:122,25:147:100:255,0,255	0/0:163,26:189:100:255,0,255	0/0:137,24:161:100:255,0,255	0/0:152,31:183:100:255,0,255	0/0:146,35:181:100:255,0,255	0/0:160,39:199:100:255,0,255	0/0:203,54:257:100:255,0,255	0/0:136,31:167:100:255,0,255	0/0:144,37:181:100:255,0,255	0/0:116,27:143:100:255,0,255	0/0:93,36:129:100:255,0,255	0/0:153,34:187:100:255,0,255	0/0:153,28:181:100:255,0,255	1/1:30,138:168:100:255,0,255	0/0:137,30:167:100:255,0,255	1/1:29,149:178:100:255,0,255	0/0:285,73:358:100:255,0,255	0/0:310,69:379:100:255,0,255	0/0:82,25:107:100:255,0,255	0/0:229,59:288:100:255,0,255	0/0:176,44:220:100:255,0,255	0/0:254,64:318:100:255,0,255	0/0:74,3:77:99:0,124,255	0/0:61,3:64:99:0,84,255	0/0:77,0:77:100:0,231,255	0/0:95,4:99:99:0,154,255	0/0:79,3:82:99:0,139,255	0/0:74,6:80:99:0,25,255	0/0:55,6:61:99:32,0,255	0/0:47,0:47:99:0,141,255	0/0:86,3:89:99:0,160,255	0/0:79,6:85:99:0,40,255	0/0:89,20:109:100:255,0,255	0/0:103,12:115:99:86,0,255	0/0:108,17:125:100:236,0,255	0/0:119,26:145:100:255,0,255	0/0:93,19:112:100:255,0,255	0/0:310,42:352:100:255,0,255	0/0:81,15:96:100:251,0,255	0/0:93,23:116:100:255,0,255
ARME14_CTG_02	2843207	SARME14_CTG_02_2843207	T	C	.	PASS	AB=0;ABP=0;AC=223;AF=0.835206;AN=267;ANN=C|intergenic_region|MODIFIER|EKO05_001780-CHR_END|EKO05_001780-CHR_END|intergenic_region|EKO05_001780-CHR_END|||n.2843207T>C||||||;AO=11764;CIGAR=1X;DPB=23908;DPRA=0;EPP=6.94494;EPPR=481.464;GTI=2;LEN=1;MEANALT=1.19101;MQM=35.8832;MQMR=23.4758;NS=267;NUMALT=1;ODDS=0.850888;PAIRED=0.999745;PAIREDR=0.998842;PAO=0;PQA=0;PQR=0;PRO=0;QA=415848;QR=432657;RO=12088;RPL=6928;RPP=810.845;RPPR=95.6184;RPR=4836;RUN=1;SAF=973;SAP=17795.9;SAR=10791;SRF=1663;SRP=13794.3;SRR=10425;TYPE=snp;technology.Illumina=1;DP=21518	GT:AD:DP:GQ:PL	1/1:6,6:12:100:180,0,180	0/0:23,10:33:100:255,0,255	0/0:21,8:29:100:200,0,255	1/1:7,8:15:100:243,0,207	1/1:31,21:52:100:255,0,255	0/0:13,8:21:100:225,0,255	1/1:30,29:59:100:255,0,255	1/1:11,12:23:100:255,0,255	1/1:69,50:119:100:255,0,255	0/0:18,8:26:100:210,0,255	1/1:65,57:122:100:255,0,255	1/1:55,49:104:100:255,0,255	1/1:33,25:58:100:255,0,255	1/1:34,34:68:100:255,0,255	1/1:37,53:90:100:255,0,255	1/1:43,36:79:100:255,0,255	1/1:48,55:103:100:255,0,255	0/0:36,23:59:100:255,0,255	0/0:60,42:102:100:255,0,255	1/1:50,51:101:100:255,0,255	1/1:39,28:67:100:255,0,255	1/1:50,46:96:100:255,0,255	1/1:50,43:93:100:255,0,255	1/1:52,56:108:100:255,0,255	1/1:44,37:81:100:255,0,255	1/1:34,33:67:100:255,0,255	1/1:42,43:85:100:255,0,255	1/1:38,44:82:100:255,0,255	1/1:46,43:89:100:255,0,255	0/0:51,35:86:100:255,0,255	1/1:35,46:81:100:255,0,255	1/1:42,34:76:100:255,0,255	1/1:38,55:93:100:255,0,255	1/1:21,50:71:100:255,0,255	1/1:27,50:77:100:255,0,255	1/1:52,41:93:100:255,0,255	1/1:23,33:56:100:255,0,255	1/1:29,40:69:100:255,0,255	1/1:30,41:71:100:255,0,255	1/1:28,28:56:100:255,0,255	1/1:43,34:77:100:255,0,255	1/1:47,44:91:100:255,0,255	1/1:41,42:83:100:255,0,255	1/1:61,39:100:100:255,0,255	1/1:44,37:81:100:255,0,255	1/1:31,40:71:100:255,0,255	1/1:20,32:52:100:255,0,255	1/1:42,38:80:100:255,0,255	1/1:33,32:65:100:255,0,255	0/0:175,17:192:99:35,0,255	1/1:39,90:129:100:255,0,255	1/1:33,36:69:100:255,0,255	1/1:43,41:84:100:255,0,255	1/1:33,35:68:100:255,0,255	1/1:26,39:65:100:255,0,255	1/1:34,29:63:100:255,0,255	1/1:42,60:102:100:255,0,255	1/1:36,46:82:100:255,0,255	0/0:43,34:77:100:255,0,255	1/1:50,40:90:100:255,0,255	1/1:32,48:80:100:255,0,255	1/1:40,41:81:100:255,0,255	1/1:37,32:69:100:255,0,255	1/1:29,35:64:100:255,0,255	1/1:38,34:72:100:255,0,255	1/1:24,30:54:100:255,0,255	1/1:36,42:78:100:255,0,255	0/0:38,27:65:100:255,0,255	1/1:39,44:83:100:255,0,255	1/1:74,70:144:100:255,0,255	1/1:18,29:47:100:255,0,255	1/1:40,38:78:100:255,0,255	1/1:13,39:52:100:255,0,255	1/1:25,39:64:100:255,0,255	1/1:51,40:91:100:255,0,255	0/0:53,34:87:100:255,0,255	1/1:41,48:89:100:255,0,255	1/1:41,50:91:100:255,0,255	1/1:48,44:92:100:255,0,255	1/1:43,53:96:100:255,0,255	1/1:27,25:52:100:255,0,255	1/1:69,57:126:100:255,0,255	1/1:45,35:80:100:255,0,255	1/1:49,35:84:100:255,0,255	0/0:62,38:100:100:255,0,255	1/1:51,36:87:100:255,0,255	0/0:75,37:112:100:255,0,255	1/1:41,28:69:100:255,0,255	1/1:49,56:105:100:255,0,255	1/1:39,53:92:100:255,0,255	1/1:50,46:96:100:255,0,255	1/1:34,50:84:100:255,0,255	1/1:33,47:80:100:255,0,255	1/1:35,42:77:100:255,0,255	1/1:50,52:102:100:255,0,255	1/1:30,34:64:100:255,0,255	1/1:36,46:82:100:255,0,255	1/1:26,32:58:100:255,0,255	1/1:28,44:72:100:255,0,255	1/1:34,38:72:100:255,0,255	1/1:38,46:84:100:255,0,255	1/1:47,57:104:100:255,0,255	1/1:84,82:166:100:255,0,255	1/1:41,53:94:100:255,0,255	0/0:60,38:98:100:255,0,255	1/1:32,45:77:100:255,0,255	1/1:50,64:114:100:255,0,255	1/1:68,56:124:100:255,0,255	1/1:46,51:97:100:255,0,255	1/1:43,65:108:100:255,0,255	1/1:45,58:103:100:255,0,255	1/1:42,29:71:100:255,0,255	0/0:67,48:115:100:255,0,255	1/1:44,53:97:100:255,0,255	1/1:54,63:117:100:255,0,255	1/1:30,55:85:100:255,0,255	1/1:56,52:108:100:255,0,255	0/0:61,5:66:98:0,19,255	1/1:73,88:161:100:255,0,255	1/1:44,43:87:100:255,0,255	0/0:57,43:100:100:255,0,255	1/1:44,57:101:100:255,0,255	1/1:62,63:125:100:255,0,255	1/1:73,58:131:100:255,0,255	1/1:63,75:138:100:255,0,255	0/0:76,53:129:100:255,0,255	1/1:70,78:148:100:255,0,255	1/1:53,55:108:100:255,0,255	1/1:52,39:91:100:255,0,255	1/1:59,57:116:100:255,0,255	1/1:58,51:109:100:255,0,255	1/1:48,51:99:100:255,0,255	1/1:57,53:110:100:255,0,255	0/0:80,53:133:100:255,0,255	1/1:52,62:114:100:255,0,255	1/1:55,54:109:100:255,0,255	1/1:55,48:103:100:255,0,255	1/1:59,61:120:100:255,0,255	1/1:53,60:113:100:255,0,255	1/1:56,65:121:100:255,0,255	1/1:103,67:170:100:255,0,255	1/1:45,45:90:100:255,0,255	1/1:69,73:142:100:255,0,255	1/1:62,51:113:100:255,0,255	1/1:42,35:77:100:255,0,255	1/1:64,66:130:100:255,0,255	1/1:33,35:68:100:255,0,255	1/1:48,52:100:100:255,0,255	1/1:48,39:87:100:255,0,255	1/1:51,42:93:100:255,0,255	1/1:62,73:135:100:255,0,255	1/1:52,56:108:100:255,0,255	1/1:66,87:153:100:255,0,255	1/1:71,58:129:100:255,0,255	1/1:49,41:90:100:255,0,255	1/1:59,83:142:100:255,0,255	1/1:63,67:130:100:255,0,255	1/1:65,72:137:100:255,0,255	1/1:48,39:87:100:255,0,255	1/1:71,50:121:100:255,0,255	1/1:42,41:83:100:255,0,255	1/1:67,58:125:100:255,0,255	1/1:71,67:138:100:255,0,255	0/0:70,34:104:100:255,0,255	1/1:47,49:96:100:255,0,255	1/1:45,64:109:100:255,0,255	1/1:29,52:81:100:255,0,255	1/1:39,44:83:100:255,0,255	1/1:72,65:137:100:255,0,255	1/1:66,48:114:100:255,0,255	1/1:69,64:133:100:255,0,255	1/1:53,38:91:100:255,0,255	0/0:49,37:86:100:255,0,255	0/0:84,62:146:100:255,0,255	1/1:56,49:105:100:255,0,255	1/1:56,48:104:100:255,0,255	1/1:81,78:159:100:255,0,255	1/1:37,34:71:100:255,0,255	1/1:48,55:103:100:255,0,255	1/1:77,61:138:100:255,0,255	1/1:76,64:140:100:255,0,255	1/1:56,61:117:100:255,0,255	1/1:30,46:76:100:255,0,255	1/1:38,59:97:100:255,0,255	1/1:45,119:164:100:255,0,255	1/1:54,48:102:100:255,0,255	1/1:49,57:106:100:255,0,255	1/1:50,57:107:100:255,0,255	0/0:58,39:97:100:255,0,255	1/1:30,41:71:100:255,0,255	1/1:35,48:83:100:255,0,255	1/1:40,73:113:100:255,0,255	1/1:26,54:80:100:255,0,255	1/1:41,63:104:100:255,0,255	1/1:45,48:93:100:255,0,255	1/1:62,62:124:100:255,0,255	1/1:88,81:169:100:255,0,255	1/1:61,47:108:100:255,0,255	1/1:56,53:109:100:255,0,255	1/1:54,47:101:100:255,0,255	1/1:42,35:77:100:255,0,255	1/1:53,57:110:100:255,0,255	1/1:62,59:121:100:255,0,255	0/0:58,46:104:100:255,0,255	1/1:45,55:100:100:255,0,255	0/0:51,44:95:100:255,0,255	1/1:111,100:211:100:255,0,255	0/0:126,92:218:100:255,0,255	1/1:33,27:60:100:255,0,255	1/1:107,93:200:100:255,0,255	0/0:87,57:144:100:255,0,255	1/1:101,102:203:100:255,0,255	0/0:19,4:23:99:75,0,255	0/0:20,6:26:99:138,0,255	1/1:12,10:22:100:255,0,255	0/0:17,7:24:100:180,0,255	0/0:15,7:22:100:186,0,255	0/0:22,10:32:100:255,0,255	0/0:20,10:30:100:255,0,255	0/0:19,6:25:99:141,0,255	1/1:26,19:45:100:255,0,255	0/0:30,11:41:100:255,0,255	1/1:28,37:65:100:255,0,255	1/1:29,35:64:100:255,0,255	1/1:27,48:75:100:255,0,255	1/1:49,44:93:100:255,0,255	1/1:36,33:69:100:255,0,255	1/1:56,123:179:100:255,0,255	1/1:22,19:41:100:255,0,255	1/1:36,36:72:100:255,0,255
ARME14_CTG_03	18596	SARME14_CTG_03_18596	G	A	.	PASS	AB=0;ABP=0;AC=3;AF=0.011236;AN=267;ANN=A|intergenic_region|MODIFIER|EKO05_001782-EKO05_001783|EKO05_001782-EKO05_001783|intergenic_region|EKO05_001782-EKO05_001783|||n.18596G>A||||||;AO=294;CIGAR=1X;DPB=28306;DPRA=0.955161;EPP=4.45795;EPPR=364.957;GTI=0;LEN=1;MEANALT=1.07143;MQM=45.5;MQMR=45.7513;NS=267;NUMALT=1;ODDS=141.375;PAIRED=1;PAIREDR=0.998927;PAO=0;PQA=0;PQR=0;PRO=0;QA=10439;QR=1007583;RO=27965;RPL=147;RPP=3.0103;RPPR=59.5089;RPR=147;RUN=1;SAF=133;SAP=8.80089;SAR=161;SRF=13277;SRP=157.605;SRR=14688;TYPE=snp;technology.Illumina=1;DP=25500	GT:AD:DP:GQ:PL	0/0:64,0:64:100:0,192,255	0/0:75,0:75:100:0,225,255	0/0:94,1:95:100:0,250,255	0/0:32,0:32:99:0,96,255	0/0:106,1:107:100:0,255,255	0/0:90,0:90:100:0,255,255	0/0:110,0:110:100:0,255,255	0/0:98,0:98:100:0,255,255	0/0:150,0:150:100:0,255,255	0/0:79,0:79:100:0,237,255	0/0:136,0:136:100:0,255,255	0/0:148,0:148:100:0,255,255	0/0:57,0:57:100:0,171,255	0/0:83,0:83:100:0,250,255	0/0:107,0:107:100:0,255,255	0/0:86,0:86:100:0,255,255	0/0:123,0:123:100:0,255,255	0/0:80,0:80:100:0,240,255	0/0:125,0:125:100:0,255,255	0/0:96,0:96:100:0,255,255	0/0:89,0:89:100:0,255,255	0/0:105,0:105:100:0,255,255	0/0:93,0:93:100:0,255,255	0/0:133,0:133:100:0,255,255	0/0:86,0:86:100:0,255,255	0/0:96,0:96:100:0,255,255	0/0:89,0:89:100:0,255,255	0/0:83,0:83:100:0,250,255	0/0:102,0:102:100:0,255,255	0/0:98,0:98:100:0,255,255	0/0:104,0:104:100:0,255,255	0/0:83,0:83:100:0,250,255	0/0:112,0:112:100:0,255,255	0/0:96,0:96:100:0,255,255	0/0:80,0:80:100:0,240,255	0/0:124,0:124:100:0,255,255	0/0:89,0:89:100:0,255,255	0/0:103,0:103:100:0,255,255	0/0:87,0:87:100:0,255,255	0/0:72,0:72:100:0,216,255	0/0:96,0:96:100:0,255,255	0/0:140,0:140:100:0,255,255	0/0:76,0:76:100:0,228,255	0/0:97,0:97:100:0,255,255	0/0:101,0:101:100:0,255,255	0/0:81,0:81:100:0,244,255	0/0:65,0:65:100:0,195,255	0/0:81,0:81:100:0,244,255	0/0:95,0:95:100:0,255,255	0/0:409,0:409:100:0,255,255	0/0:87,0:87:100:0,255,255	0/0:80,0:80:100:0,240,255	0/0:120,0:120:100:0,255,255	0/0:102,0:102:100:0,255,255	0/0:74,0:74:100:0,222,255	0/0:75,0:75:100:0,225,255	0/0:103,0:103:100:0,255,255	0/0:93,0:93:100:0,255,255	0/0:99,0:99:100:0,255,255	0/0:78,0:78:100:0,234,255	0/0:98,0:98:100:0,255,255	0/0:94,0:94:100:0,255,255	0/0:75,0:75:100:0,225,255	0/0:79,0:79:100:0,237,255	0/0:79,0:79:100:0,237,255	0/0:78,0:78:100:0,234,255	0/0:69,0:69:100:0,207,255	0/0:76,0:76:100:0,228,255	0/0:87,0:87:100:0,255,255	0/0:152,0:152:100:0,255,255	0/0:51,0:51:99:0,153,255	0/0:69,0:69:100:0,207,255	0/0:79,0:79:100:0,237,255	0/0:72,0:72:100:0,216,255	0/0:128,0:128:100:0,255,255	0/0:69,0:69:100:0,207,255	0/0:82,0:82:100:0,247,255	1/1:2,97:99:100:255,226,0	0/0:85,0:85:100:0,255,255	1/1:0,104:104:100:255,255,0	1/1:0,81:81:100:255,244,0	0/0:120,0:120:100:0,255,255	0/0:78,0:78:100:0,234,255	0/0:74,0:74:100:0,222,255	0/0:113,0:113:100:0,255,255	0/0:102,0:102:100:0,255,255	0/0:113,0:113:100:0,255,255	0/0:112,0:112:100:0,255,255	0/0:101,0:101:100:0,255,255	0/0:109,0:109:100:0,255,255	0/0:74,0:74:100:0,222,255	0/0:144,1:145:100:0,255,255	0/0:86,0:86:100:0,255,255	0/0:58,0:58:100:0,174,255	0/0:99,0:99:100:0,255,255	0/0:71,0:71:100:0,213,255	0/0:78,0:78:100:0,234,255	0/0:80,0:80:100:0,240,255	0/0:105,0:105:100:0,255,255	0/0:85,0:85:100:0,255,255	0/0:117,0:117:100:0,255,255	0/0:99,0:99:100:0,255,255	0/0:136,0:136:100:0,255,255	0/0:101,0:101:100:0,255,255	0/0:98,0:98:100:0,255,255	0/0:107,0:107:100:0,255,255	0/0:121,0:121:100:0,255,255	0/0:99,0:99:100:0,255,255	0/0:89,0:89:100:0,255,255	0/0:118,0:118:100:0,255,255	0/0:125,0:125:100:0,255,255	0/0:86,0:86:100:0,255,255	0/0:138,0:138:100:0,255,255	0/0:104,0:104:100:0,255,255	0/0:93,0:93:100:0,255,255	0/0:115,0:115:100:0,255,255	0/0:108,1:109:100:0,255,255	0/0:138,0:138:100:0,255,255	0/0:184,0:184:100:0,255,255	0/0:114,0:114:100:0,255,255	0/0:120,0:120:100:0,255,255	0/0:119,0:119:100:0,255,255	0/0:143,0:143:100:0,255,255	0/0:140,0:140:100:0,255,255	0/0:154,0:154:100:0,255,255	0/0:128,0:128:100:0,255,255	0/0:148,0:148:100:0,255,255	0/0:126,0:126:100:0,255,255	0/0:127,0:127:100:0,255,255	0/0:126,0:126:100:0,255,255	0/0:122,0:122:100:0,255,255	0/0:112,0:112:100:0,255,255	0/0:117,0:117:100:0,255,255	0/0:110,0:110:100:0,255,255	0/0:145,0:145:100:0,255,255	0/0:109,0:109:100:0,255,255	0/0:151,0:151:100:0,255,255	0/0:121,0:121:100:0,255,255	0/0:131,0:131:100:0,255,255	0/0:107,0:107:100:0,255,255	0/0:154,0:154:100:0,255,255	0/0:107,0:107:100:0,255,255	0/0:119,0:119:100:0,255,255	0/0:122,0:122:100:0,255,255	0/0:116,0:116:100:0,255,255	0/0:143,0:143:100:0,255,255	0/0:95,0:95:100:0,255,255	0/0:96,0:96:100:0,255,255	0/0:108,0:108:100:0,255,255	0/0:114,0:114:100:0,255,255	0/0:142,0:142:100:0,255,255	0/0:116,0:116:100:0,255,255	0/0:160,2:162:100:0,255,255	0/0:122,0:122:100:0,255,255	0/0:95,0:95:100:0,255,255	0/0:147,0:147:100:0,255,255	0/0:124,0:124:100:0,255,255	0/0:133,0:133:100:0,255,255	0/0:93,0:93:100:0,255,255	0/0:135,0:135:100:0,255,255	0/0:74,0:74:100:0,222,255	0/0:134,0:134:100:0,255,255	0/0:161,0:161:100:0,255,255	0/0:119,0:119:100:0,255,255	0/0:132,0:132:100:0,255,255	0/0:159,0:159:100:0,255,255	0/0:143,0:143:100:0,255,255	0/0:107,0:107:100:0,255,255	0/0:152,0:152:100:0,255,255	0/0:168,0:168:100:0,255,255	0/0:153,0:153:100:0,255,255	0/0:141,0:141:100:0,255,255	0/0:83,0:83:100:0,250,255	0/0:139,0:139:100:0,255,255	0/0:104,0:104:100:0,255,255	0/0:95,0:95:100:0,255,255	0/0:181,0:181:100:0,255,255	0/0:61,0:61:100:0,183,255	0/0:117,0:117:100:0,255,255	0/0:133,0:133:100:0,255,255	0/0:119,0:119:100:0,255,255	0/0:150,0:150:100:0,255,255	0/0:102,1:103:100:0,255,255	0/0:119,0:119:100:0,255,255	0/0:135,0:135:100:0,255,255	0/0:181,0:181:100:0,255,255	0/0:141,0:141:100:0,255,255	0/0:101,0:101:100:0,255,255	0/0:116,0:116:100:0,255,255	0/0:120,0:120:100:0,255,255	0/0:109,0:109:100:0,255,255	0/0:147,0:147:100:0,255,255	0/0:100,0:100:100:0,255,255	0/0:116,0:116:100:0,255,255	0/0:108,0:108:100:0,255,255	0/0:158,0:158:100:0,255,255	0/0:173,0:173:100:0,255,255	0/0:139,0:139:100:0,255,255	0/0:104,0:104:100:0,255,255	0/0:109,0:109:100:0,255,255	0/0:93,0:93:100:0,255,255	0/0:105,0:105:100:0,255,255	0/0:126,0:126:100:0,255,255	0/0:124,0:124:100:0,255,255	0/0:117,0:117:100:0,255,255	0/0:112,0:112:100:0,255,255	0/0:222,0:222:100:0,255,255	0/0:254,0:254:100:0,255,255	0/0:78,0:78:100:0,234,255	0/0:229,0:229:100:0,255,255	0/0:154,0:154:100:0,255,255	0/0:274,0:274:100:0,255,255	0/0:77,0:77:100:0,231,255	0/0:58,0:58:100:0,174,255	0/0:78,0:78:100:0,234,255	0/0:107,0:107:100:0,255,255	0/0:80,1:81:100:0,207,255	0/0:74,0:74:100:0,222,255	0/0:74,1:75:100:0,190,255	0/0:69,1:70:100:0,175,255	0/0:120,0:120:100:0,255,255	0/0:95,0:95:100:0,255,255	0/0:69,0:69:100:0,207,255	0/0:73,0:73:100:0,219,255	0/0:82,0:82:100:0,247,255	0/0:124,1:125:100:0,255,255	0/0:84,0:84:100:0,253,255	0/0:146,0:146:100:0,255,255	0/0:79,0:79:100:0,237,255	0/0:99,0:99:100:0,255,255
ARME14_CTG_03	32291	SARME14_CTG_03_32291	A	G	.	PASS	AB=0;ABP=0;AC=3;AF=0.011236;AN=267;ANN=G|intergenic_region|MODIFIER|EKO05_001782-EKO05_001783|EKO05_001782-EKO05_001783|intergenic_region|EKO05_001782-EKO05_001783|||n.32291A>G||||||;AO=339;CIGAR=1X;DPB=24500;DPRA=1.13627;EPP=31.7647;EPPR=67.8196;GTI=0;LEN=1;MEANALT=1.31579;MQM=59.9086;MQMR=59.8135;NS=267;NUMALT=1;ODDS=33.0363;PAIRED=1;PAIREDR=0.999087;PAO=0;PQA=0;PQR=0;PRO=0;QA=11749;QR=852441;RO=24094;RPL=217;RPP=60.8201;RPPR=2089.89;RPR=122;RUN=1;SAF=132;SAP=39.0414;SAR=207;SRF=10470;SRP=899.548;SRR=13624;TYPE=snp;technology.Illumina=1;DP=21881	GT:AD:DP:GQ:PL	0/0:69,0:69:100:0,207,255	0/0:83,0:83:100:0,250,255	0/0:89,0:89:100:0,255,255	0/0:42,0:42:99:0,126,255	0/0:80,0:80:100:0,240,255	0/0:77,1:78:100:0,199,255	0/0:138,2:140:100:0,255,255	0/0:79,0:79:100:0,237,255	0/0:150,0:150:100:0,255,255	0/0:70,0:70:100:0,210,255	0/0:144,0:144:100:0,255,255	0/0:98,0:98:100:0,255,255	0/0:44,1:45:99:0,100,255	0/0:72,0:72:100:0,216,255	0/0:79,0:79:100:0,237,255	0/0:77,0:77:100:0,231,255	0/0:118,0:118:100:0,255,255	0/0:57,0:57:100:0,171,255	0/0:77,0:77:100:0,231,255	0/0:97,0:97:100:0,255,255	0/0:69,0:69:100:0,207,255	0/0:70,0:70:100:0,210,255	0/0:75,0:75:100:0,225,255	0/0:119,0:119:100:0,255,255	0/0:72,0:72:100:0,216,255	0/0:94,0:94:100:0,255,255	0/0:81,0:81:100:0,244,255	0/0:72,0:72:100:0,216,255	0/0:109,0:109:100:0,255,255	0/0:87,0:87:100:0,255,255	0/0:80,0:80:100:0,240,255	0/0:85,0:85:100:0,255,255	0/0:100,0:100:100:0,255,255	0/0:104,0:104:100:0,255,255	0/0:75,0:75:100:0,225,255	0/0:86,0:86:100:0,255,255	0/0:56,0:56:100:0,168,255	0/0:98,0:98:100:0,255,255	0/0:68,0:68:100:0,204,255	0/0:62,0:62:100:0,186,255	0/0:73,0:73:100:0,219,255	0/0:86,0:86:100:0,255,255	0/0:73,0:73:100:0,219,255	0/0:70,0:70:100:0,210,255	0/0:95,0:95:100:0,255,255	0/0:73,0:73:100:0,219,255	0/0:60,0:60:100:0,180,255	0/0:84,0:84:100:0,253,255	0/0:83,0:83:100:0,250,255	0/0:371,0:371:100:0,255,255	0/0:91,0:91:100:0,255,255	0/0:68,0:68:100:0,204,255	0/0:109,0:109:100:0,255,255	0/0:80,0:80:100:0,240,255	0/0:58,0:58:100:0,174,255	0/0:69,0:69:100:0,207,255	0/0:99,0:99:100:0,255,255	0/0:78,0:78:100:0,234,255	0/0:83,0:83:100:0,250,255	0/0:80,0:80:100:0,240,255	0/0:114,0:114:100:0,255,255	0/0:60,0:60:100:0,180,255	0/0:71,0:71:100:0,213,255	0/0:64,0:64:100:0,192,255	0/0:74,0:74:100:0,222,255	0/0:47,0:47:99:0,141,255	0/0:49,0:49:99:0,147,255	0/0:57,0:57:100:0,171,255	0/0:75,0:75:100:0,225,255	0/0:133,0:133:100:0,255,255	0/0:43,0:43:99:0,129,255	0/0:59,0:59:100:0,177,255	0/0:61,0:61:100:0,183,255	0/0:66,0:66:100:0,198,255	0/0:111,0:111:100:0,255,255	0/0:57,0:57:100:0,171,255	0/0:75,0:75:100:0,225,255	0/0:73,0:73:100:0,219,255	0/0:78,0:78:100:0,234,255	0/0:74,0:74:100:0,222,255	0/0:59,0:59:100:0,177,255	0/0:93,0:93:100:0,255,255	1/1:0,75:75:100:255,225,0	0/0:90,0:90:100:0,255,255	0/0:112,0:112:100:0,255,255	0/0:59,0:59:100:0,177,255	0/0:92,0:92:100:0,255,255	0/0:54,0:54:100:0,162,255	0/0:88,0:88:100:0,255,255	0/0:72,0:72:100:0,216,255	0/0:70,0:70:100:0,210,255	0/0:88,0:88:100:0,255,255	0/0:75,0:75:100:0,225,255	0/0:68,0:68:100:0,204,255	0/0:100,0:100:100:0,255,255	0/0:71,0:71:100:0,213,255	0/0:71,0:71:100:0,213,255	0/0:59,0:59:100:0,177,255	0/0:73,0:73:100:0,219,255	0/0:64,0:64:100:0,192,255	0/0:92,0:92:100:0,255,255	0/0:108,0:108:100:0,255,255	0/0:123,0:123:100:0,255,255	0/0:92,0:92:100:0,255,255	0/0:73,0:73:100:0,219,255	0/0:69,0:69:100:0,207,255	0/0:94,0:94:100:0,255,255	0/0:97,0:97:100:0,255,255	0/0:81,0:81:100:0,244,255	0/0:109,0:109:100:0,255,255	0/0:102,0:102:100:0,255,255	0/0:77,0:77:100:0,231,255	0/0:93,0:93:100:0,255,255	0/0:111,0:111:100:0,255,255	0/0:115,0:115:100:0,255,255	0/0:98,0:98:100:0,255,255	0/0:89,0:89:100:0,255,255	0/0:99,0:99:100:0,255,255	0/0:125,0:125:100:0,255,255	0/0:83,0:83:100:0,250,255	0/0:133,0:133:100:0,255,255	0/0:92,0:92:100:0,255,255	0/0:135,0:135:100:0,255,255	0/0:124,0:124:100:0,255,255	0/0:129,0:129:100:0,255,255	0/0:123,0:123:100:0,255,255	0/0:116,0:116:100:0,255,255	0/0:104,0:104:100:0,255,255	0/0:100,0:100:100:0,255,255	0/0:88,0:88:100:0,255,255	0/0:114,0:114:100:0,255,255	0/0:66,0:66:100:0,198,255	0/0:128,0:128:100:0,255,255	0/0:87,0:87:100:0,255,255	0/0:113,1:114:100:0,255,255	0/0:87,0:87:100:0,255,255	0/0:113,0:113:100:0,255,255	0/0:136,0:136:100:0,255,255	0/0:106,0:106:100:0,255,255	0/0:104,0:104:100:0,255,255	1/1:0,108:108:100:255,255,0	0/0:81,0:81:100:0,244,255	0/0:100,0:100:100:0,255,255	0/0:114,0:114:100:0,255,255	0/0:115,0:115:100:0,255,255	0/0:141,0:141:100:0,255,255	0/0:97,1:98:100:0,255,255	0/0:96,0:96:100:0,255,255	0/0:79,0:79:100:0,237,255	0/0:95,0:95:100:0,255,255	0/0:125,0:125:100:0,255,255	0/0:89,0:89:100:0,255,255	0/0:167,0:167:100:0,255,255	0/0:98,0:98:100:0,255,255	0/0:92,0:92:100:0,255,255	0/0:100,0:100:100:0,255,255	0/0:105,0:105:100:0,255,255	0/0:117,0:117:100:0,255,255	0/0:71,0:71:100:0,213,255	0/0:108,0:108:100:0,255,255	0/0:77,0:77:100:0,231,255	0/0:104,0:104:100:0,255,255	1/1:0,138:138:100:255,255,0	0/0:119,0:119:100:0,255,255	0/0:88,1:89:100:0,232,255	0/0:111,0:111:100:0,255,255	0/0:102,0:102:100:0,255,255	0/0:93,0:93:100:0,255,255	0/0:112,0:112:100:0,255,255	0/0:134,0:134:100:0,255,255	0/0:101,0:101:100:0,255,255	0/0:87,0:87:100:0,255,255	0/0:84,0:84:100:0,253,255	0/0:129,0:129:100:0,255,255	0/0:85,0:85:100:0,255,255	0/0:108,0:108:100:0,255,255	0/0:156,0:156:100:0,255,255	0/0:62,0:62:100:0,186,255	0/0:89,0:89:100:0,255,255	0/0:126,0:126:100:0,255,255	0/0:81,0:81:100:0,244,255	0/0:120,0:120:100:0,255,255	0/0:110,0:110:100:0,255,255	0/0:95,0:95:100:0,255,255	0/0:95,0:95:100:0,255,255	0/0:115,0:115:100:0,255,255	0/0:118,0:118:100:0,255,255	0/0:80,0:80:100:0,240,255	0/0:107,0:107:100:0,255,255	0/0:85,0:85:100:0,255,255	0/0:80,0:80:100:0,240,255	0/0:107,0:107:100:0,255,255	0/0:95,0:95:100:0,255,255	0/0:101,0:101:100:0,255,255	0/0:89,1:90:100:0,235,255	0/0:129,0:129:100:0,255,255	0/0:138,0:138:100:0,255,255	0/0:72,0:72:100:0,216,255	0/0:110,0:110:100:0,255,255	0/0:116,0:116:100:0,255,255	0/0:55,0:55:100:0,165,255	0/0:94,0:94:100:0,255,255	0/0:118,0:118:100:0,255,255	0/0:105,0:105:100:0,255,255	0/0:109,0:109:100:0,255,255	0/0:73,0:73:100:0,219,255	0/0:215,0:215:100:0,255,255	0/0:222,0:222:100:0,255,255	0/0:98,0:98:100:0,255,255	0/0:203,0:203:100:0,255,255	0/0:203,1:204:100:0,255,255	0/0:237,1:238:100:0,255,255	0/0:65,0:65:100:0,195,255	0/0:64,0:64:100:0,192,255	0/0:71,1:72:100:0,181,255	0/0:84,0:84:100:0,253,255	0/0:80,0:80:100:0,240,255	0/0:80,0:80:100:0,240,255	0/0:81,0:81:100:0,244,255	0/0:70,0:70:100:0,210,255	0/0:100,0:100:100:0,255,255	0/0:103,0:103:100:0,255,255	0/0:63,0:63:100:0,189,255	0/0:68,0:68:100:0,204,255	0/0:82,0:82:100:0,247,255	0/0:102,0:102:100:0,255,255	0/0:73,0:73:100:0,219,255	0/0:146,0:146:100:0,255,255	0/0:79,1:80:100:0,204,255	0/0:93,0:93:100:0,255,255
ARME14_CTG_03	42309	SARME14_CTG_03_42309	T	C	.	PASS	AB=0;ABP=0;AC=3;AF=0.011236;AN=267;ANN=C|intergenic_region|MODIFIER|EKO05_001782-EKO05_001783|EKO05_001782-EKO05_001783|intergenic_region|EKO05_001782-EKO05_001783|||n.42309T>C||||||;AO=218;CIGAR=1X;DPB=21243;DPRA=0.923253;EPP=49.0694;EPPR=1494.44;GTI=0;LEN=1;MEANALT=1;MQM=60;MQMR=59.9723;NS=267;NUMALT=1;ODDS=102.749;PAIRED=0.995413;PAIREDR=0.999381;PAO=0;PQA=0;PQR=0;PRO=0;QA=7722;QR=764785;RO=21002;RPL=75;RPP=49.0694;RPPR=3222.31;RPR=143;RUN=1;SAF=124;SAP=11.9751;SAR=94;SRF=11063;SRP=133.635;SRR=9939;TYPE=snp;technology.Illumina=1;DP=18674	GT:AD:DP:GQ:PL	0/0:91,0:91:100:0,255,255	0/0:128,0:128:100:0,255,255	0/0:90,0:90:100:0,255,255	0/0:49,0:49:99:0,147,255	0/0:109,0:109:100:0,255,255	0/0:118,0:118:100:0,255,255	0/0:123,0:123:100:0,255,255	0/0:117,0:117:100:0,255,255	0/0:150,0:150:100:0,255,255	0/0:80,0:80:100:0,240,255	0/0:168,0:168:100:0,255,255	0/0:103,0:103:100:0,255,255	0/0:51,0:51:99:0,153,255	0/0:65,0:65:100:0,195,255	0/0:65,0:65:100:0,195,255	0/0:64,0:64:100:0,192,255	0/0:94,0:94:100:0,255,255	0/0:50,0:50:99:0,150,255	0/0:96,0:96:100:0,255,255	0/0:79,0:79:100:0,237,255	0/0:68,0:68:100:0,204,255	0/0:43,0:43:99:0,129,255	0/0:61,0:61:100:0,183,255	0/0:77,0:77:100:0,231,255	0/0:56,0:56:100:0,168,255	0/0:48,0:48:99:0,144,255	0/0:67,0:67:100:0,201,255	0/0:48,0:48:99:0,144,255	0/0:74,0:74:100:0,222,255	0/0:64,0:64:100:0,192,255	0/0:69,0:69:100:0,207,255	0/0:54,0:54:100:0,162,255	0/0:56,0:56:100:0,168,255	0/0:70,0:70:100:0,210,255	0/0:71,0:71:100:0,213,255	0/0:61,0:61:100:0,183,255	0/0:51,0:51:99:0,153,255	0/0:80,0:80:100:0,240,255	0/0:51,0:51:99:0,153,255	0/0:40,0:40:99:0,120,255	0/0:55,0:55:100:0,165,255	0/0:72,0:72:100:0,216,255	0/0:58,0:58:100:0,174,255	0/0:58,0:58:100:0,174,255	0/0:85,0:85:100:0,255,255	0/0:66,0:66:100:0,198,255	0/0:34,0:34:99:0,102,255	0/0:72,0:72:100:0,216,255	0/0:56,0:56:100:0,168,255	0/0:297,0:297:100:0,255,255	0/0:58,0:58:100:0,174,255	0/0:43,0:43:99:0,129,255	0/0:78,0:78:100:0,234,255	0/0:68,0:68:100:0,204,255	0/0:65,0:65:100:0,195,255	0/0:51,0:51:99:0,153,255	0/0:61,0:61:100:0,183,255	0/0:55,0:55:100:0,165,255	0/0:66,0:66:100:0,198,255	0/0:53,0:53:99:0,159,255	0/0:87,0:87:100:0,255,255	0/0:60,0:60:100:0,180,255	0/0:60,0:60:100:0,180,255	0/0:60,0:60:100:0,180,255	0/0:58,0:58:100:0,174,255	0/0:37,0:37:99:0,111,255	0/0:43,0:43:99:0,129,255	0/0:42,0:42:99:0,126,255	0/0:60,0:60:100:0,180,255	0/0:96,0:96:100:0,255,255	0/0:48,0:48:99:0,144,255	0/0:49,0:49:99:0,147,255	0/0:52,0:52:99:0,156,255	0/0:64,0:64:100:0,192,255	0/0:80,0:80:100:0,240,255	0/0:58,0:58:100:0,174,255	0/0:65,0:65:100:0,195,255	0/0:76,0:76:100:0,228,255	0/0:67,1:68:100:0,169,255	0/0:65,0:65:100:0,195,255	0/0:48,0:48:99:0,144,255	0/0:88,0:88:100:0,255,255	0/0:44,0:44:99:0,132,255	0/0:56,0:56:100:0,168,255	0/0:59,0:59:100:0,177,255	0/0:48,0:48:99:0,144,255	0/0:52,0:52:99:0,156,255	0/0:70,0:70:100:0,210,255	0/0:51,0:51:99:0,153,255	0/0:84,0:84:100:0,253,255	0/0:62,0:62:100:0,186,255	0/0:76,0:76:100:0,228,255	0/0:57,0:57:100:0,171,255	0/0:51,0:51:99:0,153,255	0/0:70,0:70:100:0,210,255	0/0:61,0:61:100:0,183,255	0/0:48,0:48:99:0,144,255	0/0:52,0:52:99:0,156,255	0/0:86,0:86:100:0,255,255	0/0:46,0:46:99:0,138,255	0/0:75,0:75:100:0,225,255	0/0:79,0:79:100:0,237,255	0/0:107,0:107:100:0,255,255	0/0:86,0:86:100:0,255,255	0/0:70,0:70:100:0,210,255	0/0:62,0:62:100:0,186,255	0/0:97,0:97:100:0,255,255	0/0:80,0:80:100:0,240,255	0/0:76,0:76:100:0,228,255	0/0:83,0:83:100:0,250,255	0/0:70,0:70:100:0,210,255	0/0:79,0:79:100:0,237,255	0/0:74,0:74:100:0,222,255	0/0:87,0:87:100:0,255,255	0/0:68,0:68:100:0,204,255	0/0:69,0:69:100:0,207,255	0/0:66,0:66:100:0,198,255	0/0:129,0:129:100:0,255,255	0/0:112,0:112:100:0,255,255	0/0:69,0:69:100:0,207,255	0/0:85,0:85:100:0,255,255	0/0:75,0:75:100:0,225,255	0/0:108,0:108:100:0,255,255	0/0:108,0:108:100:0,255,255	0/0:96,0:96:100:0,255,255	0/0:81,0:81:100:0,244,255	0/0:112,0:112:100:0,255,255	0/0:90,0:90:100:0,255,255	0/0:64,0:64:100:0,192,255	0/0:93,0:93:100:0,255,255	0/0:82,0:82:100:0,247,255	0/0:73,0:73:100:0,219,255	0/0:87,0:87:100:0,255,255	0/0:61,0:61:100:0,183,255	0/0:88,0:88:100:0,255,255	0/0:70,1:71:100:0,178,255	0/0:94,0:94:100:0,255,255	0/0:75,0:75:100:0,225,255	0/0:74,0:74:100:0,222,255	0/0:81,0:81:100:0,244,255	0/0:98,0:98:100:0,255,255	0/0:71,0:71:100:0,213,255	0/0:79,0:79:100:0,237,255	0/0:104,0:104:100:0,255,255	0/0:67,0:67:100:0,201,255	0/0:102,0:102:100:0,255,255	0/0:79,0:79:100:0,237,255	0/0:87,0:87:100:0,255,255	0/0:75,0:75:100:0,225,255	0/0:83,0:83:100:0,250,255	0/0:126,0:126:100:0,255,255	0/0:82,0:82:100:0,247,255	0/0:115,0:115:100:0,255,255	0/0:78,0:78:100:0,234,255	0/0:50,0:50:99:0,150,255	0/0:89,0:89:100:0,255,255	1/1:0,73:73:100:255,219,0	1/1:0,78:78:100:255,234,0	1/1:0,62:62:100:255,186,0	0/0:75,0:75:100:0,225,255	0/0:58,0:58:100:0,174,255	0/0:98,0:98:100:0,255,255	0/0:102,0:102:100:0,255,255	0/0:81,0:81:100:0,244,255	0/0:93,0:93:100:0,255,255	0/0:86,0:86:100:0,255,255	0/0:67,0:67:100:0,201,255	0/0:83,0:83:100:0,250,255	0/0:87,0:87:100:0,255,255	0/0:93,0:93:100:0,255,255	0/0:79,0:79:100:0,237,255	0/0:68,0:68:100:0,204,255	0/0:56,0:56:100:0,168,255	0/0:76,0:76:100:0,228,255	0/0:70,0:70:100:0,210,255	0/0:69,0:69:100:0,207,255	0/0:102,0:102:100:0,255,255	0/0:60,0:60:100:0,180,255	0/0:69,0:69:100:0,207,255	0/0:92,0:92:100:0,255,255	0/0:69,0:69:100:0,207,255	0/0:96,0:96:100:0,255,255	0/0:68,0:68:100:0,204,255	0/0:73,0:73:100:0,219,255	0/0:99,0:99:100:0,255,255	0/0:111,0:111:100:0,255,255	0/0:100,0:100:100:0,255,255	0/0:78,0:78:100:0,234,255	0/0:87,0:87:100:0,255,255	0/0:55,0:55:100:0,165,255	0/0:93,0:93:100:0,255,255	0/0:87,0:87:100:0,255,255	0/0:83,0:83:100:0,250,255	0/0:100,0:100:100:0,255,255	0/0:85,0:85:100:0,255,255	0/0:101,0:101:100:0,255,255	0/0:120,0:120:100:0,255,255	0/0:66,0:66:100:0,198,255	0/0:87,0:87:100:0,255,255	0/0:82,0:82:100:0,247,255	0/0:60,0:60:100:0,180,255	0/0:91,0:91:100:0,255,255	0/0:92,0:92:100:0,255,255	0/0:76,0:76:100:0,228,255	0/0:85,0:85:100:0,255,255	0/0:59,0:59:100:0,177,255	0/0:203,0:203:100:0,255,255	0/0:229,0:229:100:0,255,255	0/0:85,0:85:100:0,255,255	0/0:188,0:188:100:0,255,255	0/0:171,0:171:100:0,255,255	0/0:274,0:274:100:0,255,255	0/0:115,0:115:100:0,255,255	0/0:79,0:79:100:0,237,255	0/0:88,0:88:100:0,255,255	0/0:112,0:112:100:0,255,255	0/0:100,0:100:100:0,255,255	0/0:89,0:89:100:0,255,255	0/0:92,0:92:100:0,255,255	0/0:83,0:83:100:0,250,255	0/0:94,0:94:100:0,255,255	0/0:130,1:131:100:0,255,255	0/0:55,0:55:100:0,165,255	0/0:74,0:74:100:0,222,255	0/0:95,0:95:100:0,255,255	0/0:127,0:127:100:0,255,255	0/0:91,0:91:100:0,255,255	0/0:149,0:149:100:0,255,255	0/0:67,1:68:100:0,169,255	0/0:94,0:94:100:0,255,255
ARME14_CTG_03	43747	SARME14_CTG_03_43747	A	G	.	PASS	AB=0;ABP=0;AC=6;AF=0.0224719;AN=267;ANN=G|intergenic_region|MODIFIER|EKO05_001782-EKO05_001783|EKO05_001782-EKO05_001783|intergenic_region|EKO05_001782-EKO05_001783|||n.43747A>G||||||;AO=408;CIGAR=1X;DPB=20516;DPRA=0.9921;EPP=14.2722;EPPR=511.69;GTI=0;LEN=1;MEANALT=1.125;MQM=59.9853;MQMR=59.9627;NS=267;NUMALT=1;ODDS=128.251;PAIRED=1;PAIREDR=0.999104;PAO=0;PQA=0;PQR=0;PRO=0;QA=14540;QR=723953;RO=20083;RPL=249;RPP=46.1204;RPPR=2321.87;RPR=159;RUN=1;SAF=180;SAP=15.2727;SAR=228;SRF=9440;SRP=159.49;SRR=10643;TYPE=snp;technology.Illumina=1;DP=17970	GT:AD:DP:GQ:PL	0/0:97,0:97:100:0,255,255	0/0:121,0:121:100:0,255,255	0/0:97,0:97:100:0,255,255	0/0:40,0:40:99:0,120,255	0/0:122,0:122:100:0,255,255	0/0:97,0:97:100:0,255,255	0/0:144,0:144:100:0,255,255	0/0:97,0:97:100:0,255,255	0/0:124,0:124:100:0,255,255	0/0:110,0:110:100:0,255,255	0/0:157,0:157:100:0,255,255	0/0:120,0:120:100:0,255,255	0/0:54,0:54:100:0,162,255	0/0:37,0:37:99:0,111,255	0/0:59,0:59:100:0,177,255	0/0:50,0:50:99:0,150,255	0/0:51,0:51:99:0,153,255	0/0:41,0:41:99:0,123,255	0/0:64,0:64:100:0,192,255	0/0:52,0:52:99:0,156,255	0/0:66,0:66:100:0,198,255	0/0:65,0:65:100:0,195,255	0/0:73,0:73:100:0,219,255	0/0:77,0:77:100:0,231,255	0/0:55,0:55:100:0,165,255	0/0:39,0:39:99:0,117,255	0/0:70,0:70:100:0,210,255	0/0:45,0:45:99:0,135,255	0/0:59,0:59:100:0,177,255	0/0:56,0:56:100:0,168,255	0/0:59,0:59:100:0,177,255	0/0:62,0:62:100:0,186,255	0/0:69,0:69:100:0,207,255	1/1:0,59:59:100:255,177,0	1/1:0,61:61:100:255,183,0	0/0:74,0:74:100:0,222,255	1/1:0,47:47:99:255,141,0	1/1:0,96:96:100:255,255,0	1/1:0,56:56:100:255,168,0	0/0:50,0:50:99:0,150,255	0/0:55,0:55:100:0,165,255	0/0:67,0:67:100:0,201,255	0/0:47,0:47:99:0,141,255	0/0:69,0:69:100:0,207,255	0/0:74,0:74:100:0,222,255	0/0:65,0:65:100:0,195,255	0/0:31,0:31:99:0,93,255	0/0:64,0:64:100:0,192,255	0/0:57,0:57:100:0,171,255	0/0:274,0:274:100:0,255,255	0/0:49,0:49:99:0,147,255	0/0:50,0:50:99:0,150,255	0/0:52,0:52:99:0,156,255	0/0:59,0:59:100:0,177,255	0/0:49,0:49:99:0,147,255	0/0:61,0:61:100:0,183,255	0/0:70,0:70:100:0,210,255	0/0:55,0:55:100:0,165,255	0/0:38,0:38:99:0,114,255	0/0:57,0:57:100:0,171,255	0/0:68,0:68:100:0,204,255	0/0:51,0:51:99:0,153,255	0/0:51,0:51:99:0,153,255	0/0:33,0:33:99:0,99,255	0/0:66,0:66:100:0,198,255	0/0:45,0:45:99:0,135,255	0/0:45,0:45:99:0,135,255	0/0:38,0:38:99:0,114,255	0/0:68,0:68:100:0,204,255	0/0:100,1:101:100:0,255,255	0/0:47,0:47:99:0,141,255	0/0:68,0:68:100:0,204,255	0/0:42,0:42:99:0,126,255	0/0:63,0:63:100:0,189,255	0/0:78,0:78:100:0,234,255	0/0:51,0:51:99:0,153,255	0/0:48,0:48:99:0,144,255	0/0:48,0:48:99:0,144,255	0/0:61,0:61:100:0,183,255	0/0:57,0:57:100:0,171,255	0/0:46,0:46:99:0,138,255	0/0:81,0:81:100:0,244,255	0/0:63,0:63:100:0,189,255	0/0:54,0:54:100:0,162,255	0/0:69,0:69:100:0,207,255	0/0:64,0:64:100:0,192,255	0/0:75,0:75:100:0,225,255	0/0:54,0:54:100:0,162,255	0/0:69,0:69:100:0,207,255	0/0:84,0:84:100:0,253,255	0/0:51,0:51:99:0,153,255	0/0:78,0:78:100:0,234,255	0/0:72,0:72:100:0,216,255	0/0:46,0:46:99:0,138,255	0/0:68,0:68:100:0,204,255	0/0:58,0:58:100:0,174,255	0/0:61,0:61:100:0,183,255	0/0:44,0:44:99:0,132,255	0/0:63,0:63:100:0,189,255	0/0:60,0:60:100:0,180,255	0/0:68,0:68:100:0,204,255	0/0:72,0:72:100:0,216,255	0/0:99,0:99:100:0,255,255	0/0:53,0:53:99:0,159,255	0/0:63,0:63:100:0,189,255	0/0:74,0:74:100:0,222,255	0/0:69,0:69:100:0,207,255	0/0:66,0:66:100:0,198,255	0/0:73,0:73:100:0,219,255	0/0:78,0:78:100:0,234,255	0/0:81,0:81:100:0,244,255	0/0:66,0:66:100:0,198,255	0/0:87,0:87:100:0,255,255	0/0:78,0:78:100:0,234,255	0/0:73,0:73:100:0,219,255	0/0:53,0:53:99:0,159,255	0/0:85,0:85:100:0,255,255	0/0:78,0:78:100:0,234,255	0/0:109,0:109:100:0,255,255	0/0:69,0:69:100:0,207,255	0/0:104,0:104:100:0,255,255	0/0:79,0:79:100:0,237,255	0/0:104,0:104:100:0,255,255	0/0:92,0:92:100:0,255,255	0/0:75,0:75:100:0,225,255	0/0:77,0:77:100:0,231,255	0/0:102,0:102:100:0,255,255	0/0:86,0:86:100:0,255,255	0/0:72,0:72:100:0,216,255	0/0:63,0:63:100:0,189,255	0/0:71,0:71:100:0,213,255	0/0:96,0:96:100:0,255,255	0/0:92,0:92:100:0,255,255	0/0:89,0:89:100:0,255,255	0/0:74,0:74:100:0,222,255	0/0:61,0:61:100:0,183,255	0/0:76,0:76:100:0,228,255	0/0:114,0:114:100:0,255,255	0/0:68,0:68:100:0,204,255	0/0:92,0:92:100:0,255,255	0/0:88,0:88:100:0,255,255	0/0:64,0:64:100:0,192,255	0/0:84,0:84:100:0,253,255	0/0:78,0:78:100:0,234,255	0/0:67,0:67:100:0,201,255	0/0:95,0:95:100:0,255,255	0/0:72,0:72:100:0,216,255	0/0:57,0:57:100:0,171,255	0/0:60,0:60:100:0,180,255	0/0:74,0:74:100:0,222,255	0/0:92,0:92:100:0,255,255	0/0:85,0:85:100:0,255,255	0/0:102,0:102:100:0,255,255	0/0:75,0:75:100:0,225,255	0/0:82,0:82:100:0,247,255	0/0:74,0:74:100:0,222,255	0/0:89,0:89:100:0,255,255	0/0:78,0:78:100:0,234,255	0/0:70,0:70:100:0,210,255	0/0:83,0:83:100:0,250,255	0/0:67,0:67:100:0,201,255	0/0:107,0:107:100:0,255,255	0/0:100,0:100:100:0,255,255	0/0:102,0:102:100:0,255,255	0/0:71,0:71:100:0,213,255	0/0:75,0:75:100:0,225,255	0/0:77,0:77:100:0,231,255	0/0:85,0:85:100:0,255,255	0/0:98,0:98:100:0,255,255	0/0:86,0:86:100:0,255,255	0/0:78,0:78:100:0,234,255	0/0:71,0:71:100:0,213,255	0/0:52,0:52:99:0,156,255	0/0:98,0:98:100:0,255,255	0/0:61,0:61:100:0,183,255	0/0:84,0:84:100:0,253,255	0/0:105,0:105:100:0,255,255	0/0:52,0:52:99:0,156,255	0/0:61,0:61:100:0,183,255	0/0:97,0:97:100:0,255,255	0/0:65,0:65:100:0,195,255	0/0:84,0:84:100:0,253,255	0/0:94,0:94:100:0,255,255	0/0:76,0:76:100:0,228,255	0/0:80,0:80:100:0,240,255	0/0:129,0:129:100:0,255,255	0/0:89,0:89:100:0,255,255	0/0:55,0:55:100:0,165,255	0/0:73,0:73:100:0,219,255	0/0:54,0:54:100:0,162,255	0/0:62,0:62:100:0,186,255	0/0:95,0:95:100:0,255,255	1/1:1,87:88:100:255,229,0	0/0:83,0:83:100:0,250,255	0/0:63,0:63:100:0,189,255	0/0:110,0:110:100:0,255,255	0/0:110,0:110:100:0,255,255	0/0:75,0:75:100:0,225,255	0/0:76,0:76:100:0,228,255	0/0:67,0:67:100:0,201,255	0/0:45,0:45:99:0,135,255	0/0:79,0:79:100:0,237,255	0/0:89,0:89:100:0,255,255	0/0:87,0:87:100:0,255,255	0/0:70,0:70:100:0,210,255	0/0:54,0:54:100:0,162,255	0/0:188,0:188:100:0,255,255	0/0:245,0:245:100:0,255,255	0/0:67,0:67:100:0,201,255	0/0:193,0:193:100:0,255,255	0/0:173,0:173:100:0,255,255	0/0:274,0:274:100:0,255,255	0/0:99,0:99:100:0,255,255	0/0:57,0:57:100:0,171,255	0/0:87,0:87:100:0,255,255	0/0:96,0:96:100:0,255,255	0/0:103,0:103:100:0,255,255	0/0:100,1:101:100:0,255,255	0/0:83,0:83:100:0,250,255	0/0:98,0:98:100:0,255,255	0/0:91,0:91:100:0,255,255	0/0:130,0:130:100:0,255,255	0/0:58,0:58:100:0,174,255	0/0:74,0:74:100:0,222,255	0/0:90,0:90:100:0,255,255	0/0:124,0:124:100:0,255,255	0/0:99,0:99:100:0,255,255	0/0:145,0:145:100:0,255,255	0/0:88,0:88:100:0,255,255	0/0:74,0:74:100:0,222,255
ARME14_CTG_03	43885	SARME14_CTG_03_43885	A	T	.	PASS	AB=0;ABP=0;AC=3;AF=0.011236;AN=267;ANN=T|intergenic_region|MODIFIER|EKO05_001782-EKO05_001783|EKO05_001782-EKO05_001783|intergenic_region|EKO05_001782-EKO05_001783|||n.43885A>T||||||;AO=243;CIGAR=1X;DPB=21518;DPRA=0.937226;EPP=12.7417;EPPR=347.31;GTI=0;LEN=1;MEANALT=1;MQM=60;MQMR=59.9897;NS=267;NUMALT=1;ODDS=113.314;PAIRED=0.995885;PAIREDR=0.998871;PAO=0;PQA=0;PQR=0;PRO=0;QA=8573;QR=778266;RO=21260;RPL=116;RPP=4.09157;RPPR=9.91489;RPR=127;RUN=1;SAF=109;SAP=8.59536;SAR=134;SRF=9930;SRP=203.202;SRR=11330;TYPE=snp;technology.Illumina=1;DP=18837	GT:AD:DP:GQ:PL	0/0:89,0:89:100:0,255,255	0/0:115,0:115:100:0,255,255	0/0:89,0:89:100:0,255,255	0/0:42,0:42:99:0,126,255	0/0:91,0:91:100:0,255,255	0/0:98,0:98:100:0,255,255	0/0:124,0:124:100:0,255,255	0/0:105,0:105:100:0,255,255	0/0:135,1:136:100:0,255,255	0/0:81,0:81:100:0,244,255	0/0:158,0:158:100:0,255,255	0/0:116,0:116:100:0,255,255	0/0:55,0:55:100:0,165,255	0/0:57,0:57:100:0,171,255	0/0:62,0:62:100:0,186,255	0/0:51,0:51:99:0,153,255	0/0:76,0:76:100:0,228,255	0/0:47,0:47:99:0,141,255	0/0:84,0:84:100:0,253,255	0/0:65,0:65:100:0,195,255	0/0:69,0:69:100:0,207,255	0/0:57,0:57:100:0,171,255	0/0:67,1:68:100:0,169,255	0/0:94,0:94:100:0,255,255	0/0:58,0:58:100:0,174,255	0/0:43,0:43:99:0,129,255	0/0:54,0:54:100:0,162,255	0/0:50,0:50:99:0,150,255	0/0:83,0:83:100:0,250,255	0/0:78,0:78:100:0,234,255	0/0:67,0:67:100:0,201,255	0/0:59,0:59:100:0,177,255	0/0:74,0:74:100:0,222,255	0/0:72,0:72:100:0,216,255	0/0:60,0:60:100:0,180,255	0/0:62,1:63:99:0,153,255	0/0:60,0:60:100:0,180,255	0/0:77,0:77:100:0,231,255	0/0:57,0:57:100:0,171,255	0/0:48,0:48:99:0,144,255	0/0:50,0:50:99:0,150,255	0/0:62,0:62:100:0,186,255	0/0:52,0:52:99:0,156,255	0/0:56,0:56:100:0,168,255	0/0:76,0:76:100:0,228,255	0/0:54,0:54:100:0,162,255	0/0:44,0:44:99:0,132,255	0/0:49,0:49:99:0,147,255	0/0:61,0:61:100:0,183,255	0/0:297,0:297:100:0,255,255	0/0:61,0:61:100:0,183,255	0/0:43,0:43:99:0,129,255	0/0:79,0:79:100:0,237,255	0/0:57,0:57:100:0,171,255	0/0:40,0:40:99:0,120,255	0/0:70,0:70:100:0,210,255	0/0:74,1:75:100:0,190,255	0/0:50,0:50:99:0,150,255	0/0:54,0:54:100:0,162,255	0/0:46,2:48:99:0,73,255	0/0:65,0:65:100:0,195,255	0/0:45,0:45:99:0,135,255	0/0:63,0:63:100:0,189,255	0/0:46,0:46:99:0,138,255	0/0:57,0:57:100:0,171,255	0/0:49,0:49:99:0,147,255	0/0:47,0:47:99:0,141,255	0/0:59,0:59:100:0,177,255	0/0:61,0:61:100:0,183,255	0/0:117,0:117:100:0,255,255	0/0:54,0:54:100:0,162,255	0/0:52,0:52:99:0,156,255	0/0:51,0:51:99:0,153,255	0/0:63,0:63:100:0,189,255	0/0:77,0:77:100:0,231,255	0/0:68,0:68:100:0,204,255	0/0:69,0:69:100:0,207,255	0/0:55,0:55:100:0,165,255	0/0:71,1:72:100:0,181,255	0/0:67,0:67:100:0,201,255	0/0:46,0:46:99:0,138,255	0/0:69,0:69:100:0,207,255	0/0:61,0:61:100:0,183,255	0/0:71,0:71:100:0,213,255	0/0:69,0:69:100:0,207,255	0/0:65,0:65:100:0,195,255	0/0:74,0:74:100:0,222,255	0/0:64,0:64:100:0,192,255	0/0:68,1:69:100:0,172,255	0/0:76,0:76:100:0,228,255	0/0:50,0:50:99:0,150,255	0/0:68,0:68:100:0,204,255	0/0:74,0:74:100:0,222,255	0/0:46,0:46:99:0,138,255	0/0:67,0:67:100:0,201,255	0/0:59,0:59:100:0,177,255	0/0:52,0:52:99:0,156,255	0/0:53,0:53:99:0,159,255	0/0:68,0:68:100:0,204,255	0/0:50,0:50:99:0,150,255	0/0:58,0:58:100:0,174,255	0/0:80,0:80:100:0,240,255	0/0:106,0:106:100:0,255,255	0/0:60,0:60:100:0,180,255	0/0:71,0:71:100:0,213,255	0/0:87,0:87:100:0,255,255	0/0:73,0:73:100:0,219,255	0/0:88,0:88:100:0,255,255	0/0:77,0:77:100:0,231,255	0/0:91,0:91:100:0,255,255	0/0:81,0:81:100:0,244,255	0/0:66,0:66:100:0,198,255	0/0:78,0:78:100:0,234,255	0/0:86,0:86:100:0,255,255	0/0:76,0:76:100:0,228,255	0/0:61,0:61:100:0,183,255	0/0:80,0:80:100:0,240,255	0/0:104,0:104:100:0,255,255	0/0:126,0:126:100:0,255,255	0/0:77,0:77:100:0,231,255	0/0:100,0:100:100:0,255,255	0/0:63,0:63:100:0,189,255	0/0:98,0:98:100:0,255,255	0/0:99,0:99:100:0,255,255	0/0:99,0:99:100:0,255,255	0/0:87,0:87:100:0,255,255	0/0:100,0:100:100:0,255,255	0/0:90,0:90:100:0,255,255	0/0:76,0:76:100:0,228,255	0/0:74,0:74:100:0,222,255	0/0:86,0:86:100:0,255,255	0/0:87,0:87:100:0,255,255	0/0:96,0:96:100:0,255,255	0/0:78,0:78:100:0,234,255	0/0:70,0:70:100:0,210,255	0/0:74,0:74:100:0,222,255	0/0:76,0:76:100:0,228,255	0/0:106,0:106:100:0,255,255	0/0:82,0:82:100:0,247,255	0/0:89,0:89:100:0,255,255	0/0:89,0:89:100:0,255,255	0/0:77,0:77:100:0,231,255	0/0:90,0:90:100:0,255,255	1/1:0,89:89:100:255,255,0	1/1:0,74:74:100:255,222,0	0/0:106,0:106:100:0,255,255	0/0:67,0:67:100:0,201,255	1/1:0,67:67:100:255,201,0	0/0:72,0:72:100:0,216,255	0/0:76,0:76:100:0,228,255	0/0:105,0:105:100:0,255,255	0/0:94,0:94:100:0,255,255	0/0:122,0:122:100:0,255,255	0/0:73,0:73:100:0,219,255	0/0:80,0:80:100:0,240,255	0/0:84,0:84:100:0,253,255	0/0:70,0:70:100:0,210,255	0/0:80,0:80:100:0,240,255	0/0:85,0:85:100:0,255,255	0/0:109,0:109:100:0,255,255	0/0:67,0:67:100:0,201,255	0/0:90,0:90:100:0,255,255	0/0:110,0:110:100:0,255,255	0/0:104,0:104:100:0,255,255	0/0:85,0:85:100:0,255,255	0/0:72,0:72:100:0,216,255	0/0:93,0:93:100:0,255,255	0/0:85,0:85:100:0,255,255	0/0:116,0:116:100:0,255,255	0/0:122,0:122:100:0,255,255	0/0:85,0:85:100:0,255,255	0/0:89,0:89:100:0,255,255	0/0:63,0:63:100:0,189,255	0/0:106,0:106:100:0,255,255	0/0:82,0:82:100:0,247,255	0/0:99,1:100:100:0,255,255	0/0:116,0:116:100:0,255,255	0/0:47,0:47:99:0,141,255	0/0:66,0:66:100:0,198,255	0/0:94,0:94:100:0,255,255	0/0:75,0:75:100:0,225,255	0/0:99,0:99:100:0,255,255	0/0:93,0:93:100:0,255,255	0/0:91,1:92:100:0,241,255	0/0:91,0:91:100:0,255,255	0/0:116,0:116:100:0,255,255	0/0:102,0:102:100:0,255,255	0/0:60,0:60:100:0,180,255	0/0:78,0:78:100:0,234,255	0/0:62,1:63:99:0,153,255	0/0:67,0:67:100:0,201,255	0/0:96,0:96:100:0,255,255	0/0:86,0:86:100:0,255,255	0/0:87,0:87:100:0,255,255	0/0:84,0:84:100:0,253,255	0/0:118,0:118:100:0,255,255	0/0:107,0:107:100:0,255,255	0/0:63,1:64:99:0,156,255	0/0:71,0:71:100:0,213,255	0/0:70,0:70:100:0,210,255	0/0:46,0:46:99:0,138,255	0/0:74,0:74:100:0,222,255	0/0:83,0:83:100:0,250,255	0/0:72,0:72:100:0,216,255	0/0:78,0:78:100:0,234,255	0/0:53,0:53:99:0,159,255	0/0:215,0:215:100:0,255,255	0/0:254,0:254:100:0,255,255	0/0:75,0:75:100:0,225,255	0/0:193,0:193:100:0,255,255	0/0:182,0:182:100:0,255,255	0/0:274,0:274:100:0,255,255	0/0:97,0:97:100:0,255,255	0/0:63,0:63:100:0,189,255	0/0:101,0:101:100:0,255,255	0/0:96,0:96:100:0,255,255	0/0:83,0:83:100:0,250,255	0/0:101,0:101:100:0,255,255	0/0:90,0:90:100:0,255,255	0/0:85,0:85:100:0,255,255	0/0:78,0:78:100:0,234,255	0/0:131,0:131:100:0,255,255	0/0:69,0:69:100:0,207,255	0/0:84,0:84:100:0,253,255	0/0:105,0:105:100:0,255,255	0/0:132,0:132:100:0,255,255	0/0:93,0:93:100:0,255,255	0/0:173,0:173:100:0,255,255	0/0:83,0:83:100:0,250,255	0/0:100,0:100:100:0,255,255
ARME14_CTG_03	51454	SARME14_CTG_03_51454	A	G	.	PASS	AB=0;ABP=0;AC=10;AF=0.0374532;AN=267;ANN=G|intergenic_region|MODIFIER|EKO05_001782-EKO05_001783|EKO05_001782-EKO05_001783|intergenic_region|EKO05_001782-EKO05_001783|||n.51454A>G||||||;AO=702;CIGAR=1X;DPB=19583;DPRA=1.04222;EPP=13.416;EPPR=99.5231;GTI=0;LEN=1;MEANALT=1.3;MQM=59.9801;MQMR=59.9775;NS=267;NUMALT=1;ODDS=107.88;PAIRED=1;PAIREDR=0.998354;PAO=0;PQA=0;PQR=0;PRO=0;QA=24719;QR=676515;RO=18837;RPL=346;RPP=3.31963;RPPR=32.8764;RPR=356;RUN=1;SAF=354;SAP=3.12166;SAR=348;SRF=10552;SRP=595.452;SRR=8285;TYPE=snp;technology.Illumina=1;DP=17436	GT:AD:DP:GQ:PL	0/0:58,0:58:100:0,174,255	0/0:128,1:129:100:0,255,255	0/0:81,0:81:100:0,244,255	0/0:36,0:36:99:0,108,255	0/0:75,1:76:100:0,193,255	0/0:66,0:66:100:0,198,255	0/0:97,0:97:100:0,255,255	0/0:81,0:81:100:0,244,255	0/0:147,0:147:100:0,255,255	0/0:74,0:74:100:0,222,255	0/0:134,0:134:100:0,255,255	1/1:18,75:93:100:255,0,255	1/1:0,54:54:100:255,162,0	0/0:57,0:57:100:0,171,255	0/0:73,0:73:100:0,219,255	0/0:55,0:55:100:0,165,255	0/0:61,0:61:100:0,183,255	0/0:47,0:47:99:0,141,255	0/0:70,0:70:100:0,210,255	0/0:67,0:67:100:0,201,255	0/0:52,0:52:99:0,156,255	0/0:55,0:55:100:0,165,255	0/0:54,0:54:100:0,162,255	0/0:65,0:65:100:0,195,255	0/0:48,0:48:99:0,144,255	0/0:55,0:55:100:0,165,255	0/0:54,0:54:100:0,162,255	0/0:40,0:40:99:0,120,255	0/0:77,0:77:100:0,231,255	0/0:70,0:70:100:0,210,255	0/0:81,0:81:100:0,244,255	0/0:62,0:62:100:0,186,255	0/0:68,0:68:100:0,204,255	0/0:60,0:60:100:0,180,255	0/0:69,0:69:100:0,207,255	0/0:56,0:56:100:0,168,255	0/0:63,0:63:100:0,189,255	0/0:66,0:66:100:0,198,255	0/0:57,0:57:100:0,171,255	0/0:53,0:53:99:0,159,255	0/0:39,0:39:99:0,117,255	0/0:84,0:84:100:0,253,255	0/0:37,0:37:99:0,111,255	0/0:60,0:60:100:0,180,255	0/0:72,0:72:100:0,216,255	0/0:61,0:61:100:0,183,255	0/0:46,0:46:99:0,138,255	0/0:64,0:64:100:0,192,255	0/0:67,0:67:100:0,201,255	0/0:285,0:285:100:0,255,255	0/0:49,0:49:99:0,147,255	0/0:52,0:52:99:0,156,255	0/0:51,0:51:99:0,153,255	0/0:66,0:66:100:0,198,255	0/0:50,0:50:99:0,150,255	0/0:55,0:55:100:0,165,255	0/0:75,0:75:100:0,225,255	0/0:70,0:70:100:0,210,255	0/0:68,0:68:100:0,204,255	0/0:55,0:55:100:0,165,255	0/0:43,0:43:99:0,129,255	0/0:39,0:39:99:0,117,255	0/0:57,0:57:100:0,171,255	0/0:58,0:58:100:0,174,255	0/0:51,0:51:99:0,153,255	0/0:33,0:33:99:0,99,255	0/0:50,0:50:99:0,150,255	0/0:43,0:43:99:0,129,255	0/0:54,0:54:100:0,162,255	0/0:107,0:107:100:0,255,255	0/0:44,0:44:99:0,132,255	0/0:53,0:53:99:0,159,255	0/0:36,0:36:99:0,108,255	0/0:59,0:59:100:0,177,255	0/0:96,0:96:100:0,255,255	0/0:46,0:46:99:0,138,255	0/0:54,0:54:100:0,162,255	0/0:65,0:65:100:0,195,255	0/0:62,0:62:100:0,186,255	0/0:61,0:61:100:0,183,255	0/0:51,0:51:99:0,153,255	0/0:65,0:65:100:0,195,255	0/0:49,0:49:99:0,147,255	0/0:56,0:56:100:0,168,255	0/0:70,0:70:100:0,210,255	0/0:43,0:43:99:0,129,255	0/0:67,0:67:100:0,201,255	0/0:62,0:62:100:0,186,255	0/0:64,0:64:100:0,192,255	0/0:57,0:57:100:0,171,255	0/0:48,0:48:99:0,144,255	0/0:69,0:69:100:0,207,255	0/0:69,0:69:100:0,207,255	0/0:42,0:42:99:0,126,255	0/0:61,0:61:100:0,183,255	0/0:57,0:57:100:0,171,255	0/0:68,0:68:100:0,204,255	0/0:71,0:71:100:0,213,255	0/0:58,0:58:100:0,174,255	0/0:46,0:46:99:0,138,255	0/0:91,0:91:100:0,255,255	0/0:76,0:76:100:0,228,255	0/0:99,0:99:100:0,255,255	0/0:56,0:56:100:0,168,255	0/0:80,0:80:100:0,240,255	0/0:72,0:72:100:0,216,255	0/0:89,0:89:100:0,255,255	0/0:77,0:77:100:0,231,255	0/0:80,0:80:100:0,240,255	0/0:103,0:103:100:0,255,255	0/0:81,0:81:100:0,244,255	0/0:57,0:57:100:0,171,255	0/0:86,0:86:100:0,255,255	0/0:78,0:78:100:0,234,255	0/0:71,0:71:100:0,213,255	0/0:59,0:59:100:0,177,255	0/0:74,0:74:100:0,222,255	0/0:86,0:86:100:0,255,255	0/0:131,0:131:100:0,255,255	0/0:65,0:65:100:0,195,255	0/0:64,0:64:100:0,192,255	0/0:68,0:68:100:0,204,255	0/0:100,0:100:100:0,255,255	0/0:104,0:104:100:0,255,255	0/0:90,0:90:100:0,255,255	0/0:89,1:90:100:0,235,255	0/0:92,0:92:100:0,255,255	0/0:88,0:88:100:0,255,255	0/0:79,0:79:100:0,237,255	0/0:90,0:90:100:0,255,255	0/0:78,0:78:100:0,234,255	0/0:92,1:93:100:0,244,255	0/0:68,0:68:100:0,204,255	0/0:68,0:68:100:0,204,255	0/0:98,1:99:100:0,255,255	0/0:68,0:68:100:0,204,255	0/0:86,0:86:100:0,255,255	0/0:102,0:102:100:0,255,255	0/0:93,0:93:100:0,255,255	0/0:93,0:93:100:0,255,255	0/0:84,0:84:100:0,253,255	0/0:59,0:59:100:0,177,255	0/0:66,0:66:100:0,198,255	0/0:93,0:93:100:0,255,255	0/0:55,0:55:100:0,165,255	0/0:110,0:110:100:0,255,255	0/0:73,0:73:100:0,219,255	0/0:75,0:75:100:0,225,255	0/0:65,1:66:100:0,162,255	0/0:72,0:72:100:0,216,255	0/0:107,0:107:100:0,255,255	0/0:82,0:82:100:0,247,255	0/0:102,0:102:100:0,255,255	0/0:94,0:94:100:0,255,255	0/0:71,0:71:100:0,213,255	0/0:86,0:86:100:0,255,255	0/0:98,0:98:100:0,255,255	0/0:91,0:91:100:0,255,255	0/0:75,0:75:100:0,225,255	0/0:82,0:82:100:0,247,255	0/0:60,1:61:99:0,147,255	0/0:96,0:96:100:0,255,255	0/0:107,0:107:100:0,255,255	0/0:110,0:110:100:0,255,255	0/0:94,0:94:100:0,255,255	0/0:85,0:85:100:0,255,255	0/0:80,0:80:100:0,240,255	0/0:81,0:81:100:0,244,255	0/0:98,0:98:100:0,255,255	0/0:87,0:87:100:0,255,255	0/0:91,0:91:100:0,255,255	0/0:71,0:71:100:0,213,255	0/0:68,0:68:100:0,204,255	0/0:95,0:95:100:0,255,255	0/0:75,0:75:100:0,225,255	0/0:69,0:69:100:0,207,255	0/0:151,0:151:100:0,255,255	0/0:63,0:63:100:0,189,255	0/0:66,0:66:100:0,198,255	0/0:92,0:92:100:0,255,255	0/0:78,0:78:100:0,234,255	0/0:102,0:102:100:0,255,255	0/0:70,0:70:100:0,210,255	0/0:76,0:76:100:0,228,255	0/0:78,0:78:100:0,234,255	0/0:104,0:104:100:0,255,255	0/0:80,0:80:100:0,240,255	0/0:54,0:54:100:0,162,255	0/0:65,0:65:100:0,195,255	0/0:69,0:69:100:0,207,255	0/0:76,0:76:100:0,228,255	0/0:85,0:85:100:0,255,255	0/0:64,0:64:100:0,192,255	0/0:75,0:75:100:0,225,255	0/0:73,0:73:100:0,219,255	0/0:67,0:67:100:0,201,255	0/0:84,0:84:100:0,253,255	0/0:63,0:63:100:0,189,255	0/0:63,0:63:100:0,189,255	0/0:79,0:79:100:0,237,255	0/0:44,0:44:99:0,132,255	0/0:71,0:71:100:0,213,255	0/0:97,0:97:100:0,255,255	0/0:85,0:85:100:0,255,255	0/0:66,0:66:100:0,198,255	0/0:64,0:64:100:0,192,255	0/0:184,0:184:100:0,255,255	0/0:193,0:193:100:0,255,255	0/0:68,0:68:100:0,204,255	0/0:151,0:151:100:0,255,255	0/0:136,0:136:100:0,255,255	1/1:0,215:215:100:255,255,0	0/0:78,0:78:100:0,234,255	0/0:85,0:85:100:0,255,255	0/0:83,0:83:100:0,250,255	0/0:105,0:105:100:0,255,255	0/0:71,0:71:100:0,213,255	0/0:76,0:76:100:0,228,255	0/0:68,0:68:100:0,204,255	0/0:56,0:56:100:0,168,255	0/0:89,1:90:100:0,235,255	0/0:83,0:83:100:0,250,255	0/0:61,0:61:100:0,183,255	0/0:61,0:61:100:0,183,255	0/0:60,1:61:99:0,147,255	0/0:91,0:91:100:0,255,255	0/0:70,0:70:100:0,210,255	0/0:129,0:129:100:0,255,255	0/0:74,0:74:100:0,222,255	0/0:59,0:59:100:0,177,255
ARME14_CTG_03	95306	SARME14_CTG_03_95306	C	A	.	PASS	AB=0;ABP=0;AC=8;AF=0.0299625;AN=267;ANN=A|upstream_gene_variant|MODIFIER|EKO05_001794|EKO05_001794|transcript|EKO05_001794-T1|protein_coding||c.-1493C>A|||||1493|,A|downstream_gene_variant|MODIFIER|EKO05_001791-T1.cds|GENE_EKO05_001791-T1.cds|transcript|EKO05_001791-T1|protein_coding||c.*4573C>A|||||4573|,A|downstream_gene_variant|MODIFIER|EKO05_001792-T1.cds|GENE_EKO05_001792-T1.cds|transcript|EKO05_001792-T1|protein_coding||c.*3834C>A|||||3834|,A|downstream_gene_variant|MODIFIER|EKO05_001793|EKO05_001793|transcript|EKO05_001793-T1|protein_coding||c.*2365C>A|||||2365|,A|intergenic_region|MODIFIER|EKO05_001793-EKO05_001794|EKO05_001793-EKO05_001794|intergenic_region|EKO05_001793-EKO05_001794|||n.95306C>A||||||;AO=594;CIGAR=1X;DPB=22434;DPRA=1.01818;EPP=3.94615;EPPR=236.853;GTI=0;LEN=1;MEANALT=1.04;MQM=59.9024;MQMR=59.2341;NS=267;NUMALT=1;ODDS=85.9411;PAIRED=1;PAIREDR=0.998671;PAO=0;PQA=0;PQR=0;PRO=0;QA=20069;QR=785740;RO=21823;RPL=321;RPP=11.433;RPPR=441.404;RPR=273;RUN=1;SAF=292;SAP=3.37587;SAR=302;SRF=10299;SRP=152.328;SRR=11524;TYPE=snp;technology.Illumina=1;DP=20223	GT:AD:DP:GQ:PL	0/0:74,0:74:100:0,222,255	0/0:83,1:84:100:0,216,255	0/0:114,0:114:100:0,255,255	0/0:43,0:43:99:0,129,255	0/0:92,0:92:100:0,255,255	0/0:95,0:95:100:0,255,255	0/0:97,0:97:100:0,255,255	0/0:105,0:105:100:0,255,255	0/0:124,0:124:100:0,255,255	0/0:71,1:72:100:0,181,255	0/0:110,0:110:100:0,255,255	0/0:95,0:95:100:0,255,255	0/0:44,1:45:99:0,100,255	0/0:52,0:52:99:0,156,255	0/0:65,0:65:100:0,195,255	0/0:68,0:68:100:0,204,255	0/0:88,0:88:100:0,255,255	0/0:64,0:64:100:0,192,255	0/0:84,1:85:100:0,219,255	0/0:88,0:88:100:0,255,255	0/0:83,0:83:100:0,250,255	0/0:52,1:53:99:0,124,255	0/0:73,0:73:100:0,219,255	0/0:89,0:89:100:0,255,255	0/0:55,0:55:100:0,165,255	0/0:60,0:60:100:0,180,255	0/0:79,0:79:100:0,237,255	0/0:76,0:76:100:0,228,255	0/0:92,0:92:100:0,255,255	0/0:72,1:73:100:0,184,255	0/0:77,1:78:100:0,199,255	0/0:65,0:65:100:0,195,255	0/0:79,0:79:100:0,237,255	0/0:71,0:71:100:0,213,255	0/0:69,0:69:100:0,207,255	0/0:72,0:72:100:0,216,255	0/0:73,1:74:100:0,187,255	0/0:87,0:87:100:0,255,255	0/0:88,0:88:100:0,255,255	0/0:68,0:68:100:0,204,255	0/0:76,0:76:100:0,228,255	0/0:78,0:78:100:0,234,255	0/0:59,1:60:99:0,144,255	0/0:77,0:77:100:0,231,255	0/0:104,0:104:100:0,255,255	0/0:57,0:57:100:0,171,255	0/0:62,1:63:99:0,153,255	0/0:64,1:65:99:0,159,255	0/0:69,0:69:100:0,207,255	0/0:371,0:371:100:0,255,255	0/0:68,0:68:100:0,204,255	0/0:69,0:69:100:0,207,255	0/0:75,0:75:100:0,225,255	0/0:84,1:85:100:0,219,255	0/0:56,0:56:100:0,168,255	0/0:58,0:58:100:0,174,255	1/1:0,79:79:100:255,237,0	0/0:66,0:66:100:0,198,255	0/0:73,0:73:100:0,219,255	0/0:61,0:61:100:0,183,255	1/1:0,68:68:100:255,204,0	1/1:0,67:67:100:255,201,0	0/0:52,0:52:99:0,156,255	1/1:0,60:60:100:255,180,0	0/0:60,0:60:100:0,180,255	0/0:57,0:57:100:0,171,255	1/1:0,60:60:100:255,180,0	1/1:0,64:64:100:255,192,0	0/0:69,0:69:100:0,207,255	0/0:145,0:145:100:0,255,255	0/0:35,0:35:99:0,105,255	0/0:49,0:49:99:0,147,255	0/0:48,0:48:99:0,144,255	0/0:70,0:70:100:0,210,255	0/0:86,0:86:100:0,255,255	0/0:59,1:60:99:0,144,255	0/0:67,1:68:100:0,169,255	0/0:69,0:69:100:0,207,255	0/0:81,0:81:100:0,244,255	0/0:76,0:76:100:0,228,255	0/0:78,0:78:100:0,234,255	0/0:72,0:72:100:0,216,255	0/0:47,0:47:99:0,141,255	0/0:78,0:78:100:0,234,255	0/0:93,0:93:100:0,255,255	0/0:62,1:63:99:0,153,255	0/0:104,0:104:100:0,255,255	0/0:74,0:74:100:0,222,255	0/0:81,0:81:100:0,244,255	0/0:77,0:77:100:0,231,255	0/0:54,1:55:99:0,130,255	0/0:89,0:89:100:0,255,255	0/0:82,0:82:100:0,247,255	0/0:49,0:49:99:0,147,255	0/0:78,0:78:100:0,234,255	0/0:67,0:67:100:0,201,255	0/0:61,0:61:100:0,183,255	0/0:63,0:63:100:0,189,255	0/0:86,0:86:100:0,255,255	0/0:74,0:74:100:0,222,255	0/0:61,0:61:100:0,183,255	0/0:87,0:87:100:0,255,255	0/0:121,0:121:100:0,255,255	0/0:67,1:68:100:0,169,255	0/0:82,0:82:100:0,247,255	0/0:62,1:63:99:0,153,255	0/0:102,0:102:100:0,255,255	0/0:90,0:90:100:0,255,255	0/0:72,0:72:100:0,216,255	0/0:97,0:97:100:0,255,255	0/0:97,0:97:100:0,255,255	0/0:80,0:80:100:0,240,255	0/0:84,1:85:100:0,219,255	0/0:84,0:84:100:0,253,255	0/0:100,0:100:100:0,255,255	0/0:100,0:100:100:0,255,255	0/0:97,1:98:100:0,255,255	0/0:107,0:107:100:0,255,255	0/0:150,0:150:100:0,255,255	0/0:85,0:85:100:0,255,255	0/0:98,0:98:100:0,255,255	0/0:75,0:75:100:0,225,255	0/0:121,0:121:100:0,255,255	0/0:110,0:110:100:0,255,255	0/0:91,0:91:100:0,255,255	0/0:85,1:86:100:0,223,255	0/0:107,0:107:100:0,255,255	0/0:127,0:127:100:0,255,255	0/0:86,1:87:100:0,226,255	0/0:93,0:93:100:0,255,255	0/0:85,0:85:100:0,255,255	0/0:106,0:106:100:0,255,255	0/0:78,0:78:100:0,234,255	0/0:82,0:82:100:0,247,255	0/0:109,0:109:100:0,255,255	0/0:80,0:80:100:0,240,255	0/0:119,0:119:100:0,255,255	0/0:121,0:121:100:0,255,255	0/0:93,1:94:100:0,247,255	0/0:102,0:102:100:0,255,255	0/0:101,0:101:100:0,255,255	0/0:79,0:79:100:0,237,255	0/0:111,0:111:100:0,255,255	0/0:96,0:96:100:0,255,255	0/0:96,0:96:100:0,255,255	0/0:102,0:102:100:0,255,255	0/0:85,0:85:100:0,255,255	0/0:75,0:75:100:0,225,255	0/0:71,0:71:100:0,213,255	0/0:79,0:79:100:0,237,255	0/0:145,1:146:100:0,255,255	0/0:72,0:72:100:0,216,255	0/0:122,1:123:100:0,255,255	0/0:98,0:98:100:0,255,255	0/0:84,0:84:100:0,253,255	0/0:118,2:120:100:0,255,255	0/0:84,0:84:100:0,253,255	0/0:88,0:88:100:0,255,255	0/0:80,0:80:100:0,240,255	0/0:115,0:115:100:0,255,255	0/0:80,1:81:100:0,207,255	0/0:93,0:93:100:0,255,255	0/0:112,0:112:100:0,255,255	0/0:106,0:106:100:0,255,255	0/0:117,0:117:100:0,255,255	0/0:104,1:105:100:0,255,255	0/0:74,0:74:100:0,222,255	0/0:89,0:89:100:0,255,255	0/0:109,0:109:100:0,255,255	0/0:104,0:104:100:0,255,255	0/0:100,0:100:100:0,255,255	0/0:98,0:98:100:0,255,255	0/0:72,0:72:100:0,216,255	0/0:104,0:104:100:0,255,255	0/0:79,0:79:100:0,237,255	1/1:0,90:90:100:255,255,0	0/0:133,0:133:100:0,255,255	0/0:54,0:54:100:0,162,255	0/0:76,0:76:100:0,228,255	0/0:89,0:89:100:0,255,255	0/0:90,0:90:100:0,255,255	0/0:96,1:97:100:0,255,255	0/0:82,0:82:100:0,247,255	0/0:109,0:109:100:0,255,255	0/0:89,0:89:100:0,255,255	0/0:111,0:111:100:0,255,255	0/0:110,0:110:100:0,255,255	0/0:71,0:71:100:0,213,255	0/0:80,0:80:100:0,240,255	0/0:80,0:80:100:0,240,255	0/0:82,1:83:100:0,213,255	0/0:121,0:121:100:0,255,255	0/0:107,1:108:100:0,255,255	0/0:80,0:80:100:0,240,255	0/0:94,0:94:100:0,255,255	0/0:97,0:97:100:0,255,255	0/0:138,0:138:100:0,255,255	0/0:79,0:79:100:0,237,255	0/0:97,0:97:100:0,255,255	0/0:97,0:97:100:0,255,255	1/1:0,60:60:100:255,180,0	0/0:101,0:101:100:0,255,255	0/0:103,0:103:100:0,255,255	0/0:86,0:86:100:0,255,255	0/0:82,0:82:100:0,247,255	0/0:77,0:77:100:0,231,255	0/0:175,2:177:100:0,255,255	0/0:209,1:210:100:0,255,255	0/0:63,0:63:100:0,189,255	0/0:150,0:150:100:0,255,255	0/0:144,0:144:100:0,255,255	0/0:198,1:199:100:0,255,255	0/0:88,0:88:100:0,255,255	0/0:77,0:77:100:0,231,255	0/0:77,0:77:100:0,231,255	0/0:111,0:111:100:0,255,255	0/0:92,0:92:100:0,255,255	0/0:81,0:81:100:0,244,255	0/0:85,0:85:100:0,255,255	0/0:104,1:105:100:0,255,255	0/0:98,0:98:100:0,255,255	0/0:127,0:127:100:0,255,255	0/0:64,0:64:100:0,192,255	0/0:81,0:81:100:0,244,255	0/0:85,0:85:100:0,255,255	0/0:86,0:86:100:0,255,255	0/0:66,0:66:100:0,198,255	0/0:119,2:121:100:0,255,255	0/0:71,0:71:100:0,213,255	0/0:84,0:84:100:0,253,255
ARME14_CTG_03	150324	SARME14_CTG_03_150324	T	C	.	PASS	AB=0;ABP=0;AC=3;AF=0.011236;AN=267;ANN=C|downstream_gene_variant|MODIFIER|EKO05_001803|EKO05_001803|transcript|EKO05_001803-T1|protein_coding||c.*3757T>C|||||3757|,C|intergenic_region|MODIFIER|EKO05_001803-EKO05_001804|EKO05_001803-EKO05_001804|intergenic_region|EKO05_001803-EKO05_001804|||n.150324T>C||||||;AO=245;CIGAR=1X;DPB=20024;DPRA=1.1665;EPP=15.144;EPPR=549.363;GTI=0;LEN=1;MEANALT=1;MQM=60;MQMR=59.9157;NS=267;NUMALT=1;ODDS=114.559;PAIRED=1;PAIREDR=0.999291;PAO=0;PQA=0;PQR=0;PRO=0;QA=8488;QR=718491;RO=19747;RPL=127;RPP=3.72822;RPPR=9.61093;RPR=118;RUN=1;SAF=126;SAP=3.44459;SAR=119;SRF=10208;SRP=52.2262;SRR=9539;TYPE=snp;technology.Illumina=1;DP=17783	GT:AD:DP:GQ:PL	0/0:89,0:89:100:0,255,255	0/0:82,1:83:100:0,213,255	0/0:96,1:97:100:0,255,255	0/0:41,0:41:99:0,123,255	0/0:115,0:115:100:0,255,255	0/0:93,0:93:100:0,255,255	0/0:125,0:125:100:0,255,255	0/0:104,0:104:100:0,255,255	0/0:114,0:114:100:0,255,255	0/0:89,0:89:100:0,255,255	0/0:125,0:125:100:0,255,255	0/0:82,1:83:100:0,213,255	0/0:36,0:36:99:0,108,255	0/0:51,0:51:99:0,153,255	0/0:65,0:65:100:0,195,255	0/0:53,0:53:99:0,159,255	0/0:60,0:60:100:0,180,255	0/0:45,0:45:99:0,135,255	0/0:74,0:74:100:0,222,255	0/0:70,0:70:100:0,210,255	0/0:48,0:48:99:0,144,255	0/0:46,0:46:99:0,138,255	0/0:64,0:64:100:0,192,255	0/0:77,0:77:100:0,231,255	0/0:53,0:53:99:0,159,255	0/0:58,0:58:100:0,174,255	0/0:73,0:73:100:0,219,255	0/0:49,0:49:99:0,147,255	0/0:57,0:57:100:0,171,255	0/0:53,0:53:99:0,159,255	0/0:70,0:70:100:0,210,255	0/0:63,0:63:100:0,189,255	0/0:67,0:67:100:0,201,255	0/0:60,0:60:100:0,180,255	0/0:60,0:60:100:0,180,255	0/0:71,0:71:100:0,213,255	0/0:47,0:47:99:0,141,255	0/0:65,0:65:100:0,195,255	0/0:63,0:63:100:0,189,255	0/0:38,0:38:99:0,114,255	0/0:62,0:62:100:0,186,255	0/0:62,0:62:100:0,186,255	0/0:42,0:42:99:0,126,255	0/0:51,0:51:99:0,153,255	0/0:68,0:68:100:0,204,255	0/0:46,0:46:99:0,138,255	0/0:49,0:49:99:0,147,255	0/0:56,0:56:100:0,168,255	0/0:54,0:54:100:0,162,255	0/0:297,0:297:100:0,255,255	0/0:60,0:60:100:0,180,255	0/0:41,0:41:99:0,123,255	0/0:73,0:73:100:0,219,255	0/0:53,0:53:99:0,159,255	0/0:61,0:61:100:0,183,255	0/0:52,0:52:99:0,156,255	0/0:46,0:46:99:0,138,255	0/0:58,0:58:100:0,174,255	0/0:65,0:65:100:0,195,255	0/0:60,0:60:100:0,180,255	0/0:58,0:58:100:0,174,255	0/0:64,0:64:100:0,192,255	0/0:62,0:62:100:0,186,255	0/0:43,0:43:99:0,129,255	0/0:57,0:57:100:0,171,255	0/0:40,0:40:99:0,120,255	0/0:37,0:37:99:0,111,255	0/0:36,0:36:99:0,108,255	0/0:61,0:61:100:0,183,255	0/0:107,0:107:100:0,255,255	0/0:48,0:48:99:0,144,255	0/0:50,0:50:99:0,150,255	0/0:39,1:40:99:0,84,255	0/0:44,0:44:99:0,132,255	0/0:77,0:77:100:0,231,255	0/0:48,0:48:99:0,144,255	0/0:59,0:59:100:0,177,255	0/0:62,0:62:100:0,186,255	0/0:70,0:70:100:0,210,255	0/0:70,0:70:100:0,210,255	0/0:52,0:52:99:0,156,255	0/0:82,0:82:100:0,247,255	0/0:67,0:67:100:0,201,255	0/0:47,0:47:99:0,141,255	0/0:74,0:74:100:0,222,255	0/0:45,0:45:99:0,135,255	0/0:58,0:58:100:0,174,255	0/0:73,0:73:100:0,219,255	0/0:63,1:64:99:0,156,255	0/0:62,0:62:100:0,186,255	0/0:58,0:58:100:0,174,255	0/0:70,1:71:100:0,178,255	0/0:65,0:65:100:0,195,255	0/0:44,0:44:99:0,132,255	0/0:71,0:71:100:0,213,255	0/0:61,0:61:100:0,183,255	0/0:56,0:56:100:0,168,255	0/0:50,0:50:99:0,150,255	0/0:58,0:58:100:0,174,255	0/0:53,0:53:99:0,159,255	0/0:71,0:71:100:0,213,255	0/0:70,0:70:100:0,210,255	0/0:115,0:115:100:0,255,255	0/0:65,0:65:100:0,195,255	0/0:64,0:64:100:0,192,255	0/0:78,0:78:100:0,234,255	0/0:57,0:57:100:0,171,255	0/0:61,0:61:100:0,183,255	0/0:77,0:77:100:0,231,255	0/0:89,0:89:100:0,255,255	0/0:93,0:93:100:0,255,255	0/0:78,0:78:100:0,234,255	0/0:91,0:91:100:0,255,255	0/0:70,0:70:100:0,210,255	0/0:76,0:76:100:0,228,255	0/0:58,0:58:100:0,174,255	0/0:78,0:78:100:0,234,255	0/0:110,0:110:100:0,255,255	0/0:126,0:126:100:0,255,255	0/0:65,0:65:100:0,195,255	0/0:64,0:64:100:0,192,255	0/0:94,0:94:100:0,255,255	0/0:102,0:102:100:0,255,255	0/0:100,0:100:100:0,255,255	0/0:81,0:81:100:0,244,255	0/0:91,0:91:100:0,255,255	0/0:91,0:91:100:0,255,255	0/0:85,0:85:100:0,255,255	0/0:85,0:85:100:0,255,255	0/0:80,0:80:100:0,240,255	0/0:89,0:89:100:0,255,255	0/0:62,0:62:100:0,186,255	0/0:105,0:105:100:0,255,255	0/0:76,0:76:100:0,228,255	0/0:95,0:95:100:0,255,255	0/0:66,0:66:100:0,198,255	0/0:104,0:104:100:0,255,255	0/0:95,0:95:100:0,255,255	0/0:85,0:85:100:0,255,255	0/0:90,0:90:100:0,255,255	0/0:111,0:111:100:0,255,255	0/0:63,0:63:100:0,189,255	0/0:115,0:115:100:0,255,255	0/0:86,0:86:100:0,255,255	0/0:54,0:54:100:0,162,255	0/0:89,0:89:100:0,255,255	0/0:55,0:55:100:0,165,255	0/0:90,0:90:100:0,255,255	0/0:57,0:57:100:0,171,255	0/0:81,0:81:100:0,244,255	0/0:105,0:105:100:0,255,255	0/0:66,0:66:100:0,198,255	0/0:111,0:111:100:0,255,255	0/0:51,0:51:99:0,153,255	0/0:66,0:66:100:0,198,255	0/0:66,0:66:100:0,198,255	0/0:86,0:86:100:0,255,255	0/0:73,0:73:100:0,219,255	0/0:83,0:83:100:0,250,255	1/1:0,96:96:100:255,255,0	1/1:0,55:55:100:255,165,0	1/1:0,85:85:100:255,255,0	0/0:108,0:108:100:0,255,255	0/0:98,0:98:100:0,255,255	0/0:73,0:73:100:0,219,255	0/0:88,0:88:100:0,255,255	0/0:84,0:84:100:0,253,255	0/0:68,0:68:100:0,204,255	0/0:95,0:95:100:0,255,255	0/0:98,0:98:100:0,255,255	0/0:84,0:84:100:0,253,255	0/0:68,0:68:100:0,204,255	0/0:49,0:49:99:0,147,255	0/0:97,0:97:100:0,255,255	0/0:76,0:76:100:0,228,255	0/0:80,0:80:100:0,240,255	0/0:118,0:118:100:0,255,255	0/0:42,0:42:99:0,126,255	0/0:65,0:65:100:0,195,255	0/0:90,0:90:100:0,255,255	0/0:60,0:60:100:0,180,255	0/0:87,0:87:100:0,255,255	0/0:86,0:86:100:0,255,255	0/0:84,0:84:100:0,253,255	0/0:96,0:96:100:0,255,255	0/0:114,0:114:100:0,255,255	0/0:96,0:96:100:0,255,255	0/0:68,0:68:100:0,204,255	0/0:80,0:80:100:0,240,255	0/0:74,0:74:100:0,222,255	0/0:74,0:74:100:0,222,255	0/0:97,0:97:100:0,255,255	0/0:79,0:79:100:0,237,255	0/0:70,0:70:100:0,210,255	0/0:78,0:78:100:0,234,255	0/0:95,0:95:100:0,255,255	0/0:105,0:105:100:0,255,255	0/0:83,0:83:100:0,250,255	0/0:78,0:78:100:0,234,255	0/0:84,0:84:100:0,253,255	0/0:38,0:38:99:0,114,255	0/0:70,0:70:100:0,210,255	0/0:86,0:86:100:0,255,255	0/0:81,0:81:100:0,244,255	0/0:65,0:65:100:0,195,255	0/0:59,0:59:100:0,177,255	0/0:184,0:184:100:0,255,255	0/0:209,1:210:100:0,255,255	0/0:63,0:63:100:0,189,255	0/0:193,0:193:100:0,255,255	0/0:146,0:146:100:0,255,255	0/0:229,0:229:100:0,255,255	0/0:104,0:104:100:0,255,255	0/0:83,0:83:100:0,250,255	0/0:97,0:97:100:0,255,255	0/0:113,0:113:100:0,255,255	0/0:93,0:93:100:0,255,255	0/0:92,0:92:100:0,255,255	0/0:64,0:64:100:0,192,255	0/0:97,0:97:100:0,255,255	0/0:103,0:103:100:0,255,255	0/0:112,0:112:100:0,255,255	0/0:59,0:59:100:0,177,255	0/0:74,0:74:100:0,222,255	0/0:81,0:81:100:0,244,255	0/0:93,0:93:100:0,255,255	0/0:81,0:81:100:0,244,255	0/0:132,0:132:100:0,255,255	0/0:58,0:58:100:0,174,255	0/0:84,0:84:100:0,253,255
ARME14_CTG_03	158555	SARME14_CTG_03_158555	T	G	.	PASS	AB=0;ABP=0;AC=3;AF=0.011236;AN=267;ANN=G|intergenic_region|MODIFIER|EKO05_001803-EKO05_001804|EKO05_001803-EKO05_001804|intergenic_region|EKO05_001803-EKO05_001804|||n.158555T>G||||||;AO=274;CIGAR=1X;DPB=23702;DPRA=0.992207;EPP=4.15151;EPPR=227.908;GTI=0;LEN=1;MEANALT=1;MQM=59.7117;MQMR=59.9523;NS=267;NUMALT=1;ODDS=135.414;PAIRED=0.99635;PAIREDR=0.999103;PAO=0;PQA=0;PQR=0;PRO=0;QA=9646;QR=843182;RO=23407;RPL=122;RPP=10.1429;RPPR=70.8276;RPR=152;RUN=1;SAF=143;SAP=4.15151;SAR=131;SRF=10257;SRP=779.446;SRR=13150;TYPE=snp;technology.Illumina=1;DP=21051	GT:AD:DP:GQ:PL	0/0:68,0:68:100:0,204,255	0/0:111,0:111:100:0,255,255	0/0:104,0:104:100:0,255,255	0/0:41,0:41:99:0,123,255	0/0:118,0:118:100:0,255,255	0/0:88,0:88:100:0,255,255	0/0:130,0:130:100:0,255,255	0/0:112,0:112:100:0,255,255	0/0:139,0:139:100:0,255,255	0/0:84,0:84:100:0,253,255	0/0:142,0:142:100:0,255,255	0/0:103,0:103:100:0,255,255	0/0:54,0:54:100:0,162,255	0/0:65,0:65:100:0,195,255	0/0:80,0:80:100:0,240,255	0/0:64,0:64:100:0,192,255	0/0:76,0:76:100:0,228,255	0/0:60,0:60:100:0,180,255	0/0:84,0:84:100:0,253,255	0/0:83,0:83:100:0,250,255	0/0:64,0:64:100:0,192,255	0/0:62,1:63:99:0,153,255	0/0:79,0:79:100:0,237,255	0/0:71,0:71:100:0,213,255	0/0:74,0:74:100:0,222,255	0/0:48,0:48:99:0,144,255	0/0:70,0:70:100:0,210,255	0/0:53,0:53:99:0,159,255	0/0:97,0:97:100:0,255,255	0/0:74,0:74:100:0,222,255	0/0:64,0:64:100:0,192,255	0/0:62,0:62:100:0,186,255	0/0:107,0:107:100:0,255,255	0/0:73,0:73:100:0,219,255	0/0:86,0:86:100:0,255,255	0/0:65,0:65:100:0,195,255	0/0:61,0:61:100:0,183,255	0/0:85,0:85:100:0,255,255	0/0:88,0:88:100:0,255,255	0/0:65,0:65:100:0,195,255	0/0:59,0:59:100:0,177,255	0/0:68,0:68:100:0,204,255	0/0:69,1:70:100:0,175,255	0/0:79,0:79:100:0,237,255	0/0:76,1:77:100:0,196,255	0/0:63,0:63:100:0,189,255	0/0:57,0:57:100:0,171,255	0/0:84,0:84:100:0,253,255	0/0:62,0:62:100:0,186,255	0/0:338,0:338:100:0,255,255	0/0:62,0:62:100:0,186,255	0/0:54,0:54:100:0,162,255	0/0:86,0:86:100:0,255,255	0/0:87,0:87:100:0,255,255	0/0:51,0:51:99:0,153,255	0/0:70,0:70:100:0,210,255	0/0:81,0:81:100:0,244,255	0/0:62,0:62:100:0,186,255	0/0:55,0:55:100:0,165,255	0/0:72,0:72:100:0,216,255	0/0:93,1:94:100:0,247,255	0/0:66,0:66:100:0,198,255	0/0:56,0:56:100:0,168,255	0/0:50,0:50:99:0,150,255	0/0:55,1:56:99:0,133,255	0/0:46,0:46:99:0,138,255	0/0:42,0:42:99:0,126,255	0/0:56,0:56:100:0,168,255	0/0:62,0:62:100:0,186,255	0/0:123,0:123:100:0,255,255	0/0:60,0:60:100:0,180,255	0/0:80,1:81:100:0,207,255	0/0:72,1:73:100:0,184,255	0/0:79,0:79:100:0,237,255	0/0:80,0:80:100:0,240,255	0/0:76,0:76:100:0,228,255	0/0:66,0:66:100:0,198,255	0/0:76,0:76:100:0,228,255	0/0:73,0:73:100:0,219,255	0/0:91,0:91:100:0,255,255	0/0:72,1:73:100:0,184,255	0/0:106,0:106:100:0,255,255	0/0:53,0:53:99:0,159,255	0/0:67,0:67:100:0,201,255	0/0:74,0:74:100:0,222,255	0/0:74,0:74:100:0,222,255	0/0:82,0:82:100:0,247,255	0/0:70,0:70:100:0,210,255	0/0:102,0:102:100:0,255,255	0/0:63,0:63:100:0,189,255	0/0:62,0:62:100:0,186,255	0/0:86,0:86:100:0,255,255	0/0:98,0:98:100:0,255,255	0/0:58,0:58:100:0,174,255	0/0:91,0:91:100:0,255,255	0/0:81,0:81:100:0,244,255	0/0:67,0:67:100:0,201,255	0/0:49,0:49:99:0,147,255	0/0:66,1:67:100:0,166,255	0/0:60,0:60:100:0,180,255	0/0:86,1:87:100:0,226,255	0/0:72,0:72:100:0,216,255	0/0:106,1:107:100:0,255,255	0/0:80,0:80:100:0,240,255	0/0:64,0:64:100:0,192,255	0/0:101,0:101:100:0,255,255	0/0:110,0:110:100:0,255,255	0/0:91,0:91:100:0,255,255	0/0:89,0:89:100:0,255,255	0/0:106,0:106:100:0,255,255	0/0:95,0:95:100:0,255,255	0/0:78,0:78:100:0,234,255	0/0:88,0:88:100:0,255,255	0/0:107,0:107:100:0,255,255	0/0:85,0:85:100:0,255,255	0/0:82,0:82:100:0,247,255	0/0:70,1:71:100:0,178,255	0/0:122,0:122:100:0,255,255	0/0:125,0:125:100:0,255,255	0/0:64,0:64:100:0,192,255	0/0:117,0:117:100:0,255,255	0/0:81,0:81:100:0,244,255	0/0:118,0:118:100:0,255,255	0/0:127,1:128:100:0,255,255	0/0:93,1:94:100:0,247,255	0/0:112,0:112:100:0,255,255	0/0:131,0:131:100:0,255,255	0/0:109,0:109:100:0,255,255	0/0:99,0:99:100:0,255,255	0/0:104,0:104:100:0,255,255	0/0:91,0:91:100:0,255,255	0/0:96,0:96:100:0,255,255	0/0:86,0:86:100:0,255,255	0/0:86,0:86:100:0,255,255	0/0:91,0:91:100:0,255,255	0/0:71,0:71:100:0,213,255	0/0:111,0:111:100:0,255,255	0/0:121,0:121:100:0,255,255	0/0:103,0:103:100:0,255,255	0/0:115,0:115:100:0,255,255	0/0:109,0:109:100:0,255,255	0/0:90,0:90:100:0,255,255	0/0:121,0:121:100:0,255,255	0/0:131,0:131:100:0,255,255	0/0:83,0:83:100:0,250,255	0/0:135,0:135:100:0,255,255	0/0:99,0:99:100:0,255,255	0/0:90,0:90:100:0,255,255	0/0:50,0:50:99:0,150,255	0/0:77,0:77:100:0,231,255	0/0:121,0:121:100:0,255,255	0/0:83,0:83:100:0,250,255	0/0:131,0:131:100:0,255,255	0/0:105,0:105:100:0,255,255	0/0:90,0:90:100:0,255,255	0/0:90,0:90:100:0,255,255	0/0:103,0:103:100:0,255,255	0/0:112,0:112:100:0,255,255	0/0:90,0:90:100:0,255,255	0/0:139,0:139:100:0,255,255	0/0:73,0:73:100:0,219,255	0/0:97,0:97:100:0,255,255	0/0:126,0:126:100:0,255,255	0/0:107,0:107:100:0,255,255	0/0:121,1:122:100:0,255,255	0/0:92,0:92:100:0,255,255	0/0:83,0:83:100:0,250,255	0/0:89,0:89:100:0,255,255	0/0:98,2:100:100:0,229,255	0/0:125,0:125:100:0,255,255	0/0:111,0:111:100:0,255,255	0/0:84,0:84:100:0,253,255	0/0:71,0:71:100:0,213,255	0/0:107,1:108:100:0,255,255	0/0:100,0:100:100:0,255,255	0/0:84,0:84:100:0,253,255	0/0:162,0:162:100:0,255,255	0/0:68,0:68:100:0,204,255	0/0:75,0:75:100:0,225,255	0/0:107,0:107:100:0,255,255	0/0:85,1:86:100:0,223,255	0/0:100,0:100:100:0,255,255	0/0:84,0:84:100:0,253,255	0/0:76,0:76:100:0,228,255	0/0:99,0:99:100:0,255,255	0/0:114,0:114:100:0,255,255	0/0:106,0:106:100:0,255,255	0/0:79,0:79:100:0,237,255	0/0:90,0:90:100:0,255,255	0/0:83,0:83:100:0,250,255	0/0:106,0:106:100:0,255,255	0/0:120,0:120:100:0,255,255	0/0:80,0:80:100:0,240,255	0/0:97,0:97:100:0,255,255	0/0:105,0:105:100:0,255,255	0/0:106,0:106:100:0,255,255	0/0:126,1:127:100:0,255,255	0/0:83,0:83:100:0,250,255	0/0:107,0:107:100:0,255,255	0/0:84,0:84:100:0,253,255	0/0:33,0:33:99:0,99,255	0/0:87,0:87:100:0,255,255	0/0:97,0:97:100:0,255,255	0/0:109,0:109:100:0,255,255	0/0:85,0:85:100:0,255,255	0/0:74,0:74:100:0,222,255	0/0:188,0:188:100:0,255,255	0/0:254,0:254:100:0,255,255	0/0:84,0:84:100:0,253,255	0/0:178,0:178:100:0,255,255	0/0:162,0:162:100:0,255,255	0/0:285,0:285:100:0,255,255	1/1:0,83:83:100:255,250,0	1/1:1,89:90:100:255,235,0	1/1:0,82:82:100:255,247,0	0/0:121,0:121:100:0,255,255	0/0:86,0:86:100:0,255,255	0/0:101,0:101:100:0,255,255	0/0:95,0:95:100:0,255,255	0/0:92,0:92:100:0,255,255	0/0:90,0:90:100:0,255,255	0/0:127,0:127:100:0,255,255	0/0:54,0:54:100:0,162,255	0/0:78,0:78:100:0,234,255	0/0:101,0:101:100:0,255,255	0/0:128,0:128:100:0,255,255	0/0:84,0:84:100:0,253,255	0/0:188,0:188:100:0,255,255	0/0:97,0:97:100:0,255,255	0/0:84,0:84:100:0,253,255
ARME14_CTG_03	161367	SARME14_CTG_03_161367	C	T	.	PASS	AB=0;ABP=0;AC=3;AF=0.011236;AN=267;ANN=T|upstream_gene_variant|MODIFIER|EKO05_001804-T1.cds|GENE_EKO05_001804-T1.cds|transcript|EKO05_001804-T1|protein_coding||c.-2951C>T|||||2951|,T|intergenic_region|MODIFIER|EKO05_001803-EKO05_001804|EKO05_001803-EKO05_001804|intergenic_region|EKO05_001803-EKO05_001804|||n.161367C>T||||||;AO=256;CIGAR=1X;DPB=21478;DPRA=1.42454;EPP=12.8159;EPPR=580.936;GTI=0;LEN=1;MEANALT=1.4375;MQM=59.9375;MQMR=59.9977;NS=267;NUMALT=1;ODDS=69.2178;PAIRED=1;PAIREDR=0.999244;PAO=0;PQA=0;PQR=0;PRO=0;QA=8646;QR=760976;RO=21176;RPL=93;RPP=44.5736;RPPR=4873.82;RPR=163;RUN=1;SAF=98;SAP=33.5466;SAR=158;SRF=8669;SRP=1513.51;SRR=12507;TYPE=snp;technology.Illumina=1;DP=19136	GT:AD:DP:GQ:PL	0/0:68,0:68:100:0,204,255	0/0:67,0:67:100:0,201,255	0/0:71,0:71:100:0,213,255	0/0:42,0:42:99:0,126,255	0/0:92,0:92:100:0,255,255	0/0:100,0:100:100:0,255,255	0/0:119,0:119:100:0,255,255	0/0:93,1:94:100:0,247,255	0/0:117,0:117:100:0,255,255	0/0:74,0:74:100:0,222,255	0/0:135,1:136:100:0,255,255	0/0:99,0:99:100:0,255,255	0/0:32,0:32:99:0,96,255	0/0:74,0:74:100:0,222,255	0/0:83,0:83:100:0,250,255	0/0:55,0:55:100:0,165,255	0/0:74,0:74:100:0,222,255	0/0:53,0:53:99:0,159,255	0/0:79,0:79:100:0,237,255	0/0:62,0:62:100:0,186,255	0/0:58,0:58:100:0,174,255	0/0:56,0:56:100:0,168,255	0/0:71,0:71:100:0,213,255	0/0:79,0:79:100:0,237,255	0/0:76,0:76:100:0,228,255	0/0:73,0:73:100:0,219,255	0/0:85,0:85:100:0,255,255	0/0:47,0:47:99:0,141,255	0/0:80,0:80:100:0,240,255	0/0:62,0:62:100:0,186,255	0/0:70,0:70:100:0,210,255	0/0:63,0:63:100:0,189,255	0/0:82,0:82:100:0,247,255	0/0:62,0:62:100:0,186,255	0/0:65,0:65:100:0,195,255	0/0:73,0:73:100:0,219,255	0/0:59,0:59:100:0,177,255	0/0:85,0:85:100:0,255,255	0/0:69,0:69:100:0,207,255	0/0:62,0:62:100:0,186,255	0/0:51,0:51:99:0,153,255	0/0:77,0:77:100:0,231,255	0/0:66,0:66:100:0,198,255	0/0:67,0:67:100:0,201,255	0/0:81,0:81:100:0,244,255	0/0:38,0:38:99:0,114,255	0/0:45,0:45:99:0,135,255	0/0:68,0:68:100:0,204,255	0/0:63,0:63:100:0,189,255	0/0:297,1:298:100:0,255,255	0/0:73,0:73:100:0,219,255	0/0:47,0:47:99:0,141,255	0/0:71,0:71:100:0,213,255	0/0:62,0:62:100:0,186,255	0/0:67,0:67:100:0,201,255	0/0:54,0:54:100:0,162,255	0/0:85,0:85:100:0,255,255	0/0:75,0:75:100:0,225,255	0/0:76,0:76:100:0,228,255	0/0:57,0:57:100:0,171,255	0/0:69,0:69:100:0,207,255	0/0:63,0:63:100:0,189,255	0/0:62,0:62:100:0,186,255	0/0:59,0:59:100:0,177,255	0/0:63,0:63:100:0,189,255	0/0:30,0:30:99:0,90,255	0/0:53,0:53:99:0,159,255	0/0:52,0:52:99:0,156,255	0/0:50,0:50:99:0,150,255	0/0:109,0:109:100:0,255,255	0/0:50,0:50:99:0,150,255	0/0:50,0:50:99:0,150,255	0/0:55,0:55:100:0,165,255	0/0:59,0:59:100:0,177,255	0/0:76,0:76:100:0,228,255	0/0:64,0:64:100:0,192,255	0/0:85,0:85:100:0,255,255	0/0:69,0:69:100:0,207,255	0/0:82,0:82:100:0,247,255	0/0:69,0:69:100:0,207,255	0/0:48,0:48:99:0,144,255	0/0:107,0:107:100:0,255,255	0/0:50,0:50:99:0,150,255	0/0:77,0:77:100:0,231,255	0/0:73,0:73:100:0,219,255	0/0:63,0:63:100:0,189,255	0/0:76,0:76:100:0,228,255	0/0:67,0:67:100:0,201,255	0/0:75,0:75:100:0,225,255	0/0:64,0:64:100:0,192,255	0/0:75,0:75:100:0,225,255	0/0:81,0:81:100:0,244,255	0/0:78,0:78:100:0,234,255	0/0:41,0:41:99:0,123,255	0/0:64,0:64:100:0,192,255	0/0:68,0:68:100:0,204,255	0/0:61,0:61:100:0,183,255	0/0:55,0:55:100:0,165,255	0/0:77,0:77:100:0,231,255	0/0:62,0:62:100:0,186,255	0/0:95,0:95:100:0,255,255	0/0:81,0:81:100:0,244,255	0/0:115,0:115:100:0,255,255	0/0:73,0:73:100:0,219,255	0/0:84,0:84:100:0,253,255	0/0:80,0:80:100:0,240,255	0/0:93,0:93:100:0,255,255	0/0:71,0:71:100:0,213,255	0/0:86,0:86:100:0,255,255	0/0:97,0:97:100:0,255,255	0/0:81,2:83:100:0,178,255	0/0:75,0:75:100:0,225,255	0/0:83,0:83:100:0,250,255	0/0:102,0:102:100:0,255,255	0/0:74,0:74:100:0,222,255	0/0:71,0:71:100:0,213,255	0/0:76,0:76:100:0,228,255	0/0:108,0:108:100:0,255,255	0/0:108,0:108:100:0,255,255	0/0:63,0:63:100:0,189,255	0/0:64,0:64:100:0,192,255	0/0:94,0:94:100:0,255,255	0/0:107,0:107:100:0,255,255	0/0:98,0:98:100:0,255,255	0/0:105,0:105:100:0,255,255	0/0:77,0:77:100:0,231,255	0/0:119,0:119:100:0,255,255	0/0:109,0:109:100:0,255,255	0/0:75,0:75:100:0,225,255	0/0:91,0:91:100:0,255,255	0/0:99,0:99:100:0,255,255	0/0:97,0:97:100:0,255,255	0/0:100,0:100:100:0,255,255	0/0:110,0:110:100:0,255,255	0/0:101,0:101:100:0,255,255	0/0:75,0:75:100:0,225,255	0/0:111,0:111:100:0,255,255	0/0:110,0:110:100:0,255,255	0/0:86,0:86:100:0,255,255	0/0:106,0:106:100:0,255,255	0/0:97,0:97:100:0,255,255	0/0:88,0:88:100:0,255,255	0/0:98,0:98:100:0,255,255	1/1:0,79:79:100:255,237,0	1/1:0,78:78:100:255,234,0	0/0:112,0:112:100:0,255,255	0/0:71,0:71:100:0,213,255	1/1:0,85:85:100:255,255,0	0/0:58,0:58:100:0,174,255	0/0:73,0:73:100:0,219,255	0/0:88,1:89:100:0,232,255	0/0:72,0:72:100:0,216,255	0/0:116,0:116:100:0,255,255	0/0:78,0:78:100:0,234,255	0/0:71,0:71:100:0,213,255	0/0:107,0:107:100:0,255,255	0/0:83,0:83:100:0,250,255	0/0:89,0:89:100:0,255,255	0/0:75,0:75:100:0,225,255	0/0:104,0:104:100:0,255,255	0/0:54,0:54:100:0,162,255	0/0:107,0:107:100:0,255,255	0/0:86,0:86:100:0,255,255	0/0:124,0:124:100:0,255,255	0/0:94,0:94:100:0,255,255	0/0:98,0:98:100:0,255,255	0/0:98,0:98:100:0,255,255	0/0:70,0:70:100:0,210,255	0/0:118,0:118:100:0,255,255	0/0:101,0:101:100:0,255,255	0/0:83,0:83:100:0,250,255	0/0:75,0:75:100:0,225,255	0/0:81,0:81:100:0,244,255	0/0:101,0:101:100:0,255,255	0/0:80,0:80:100:0,240,255	0/0:69,0:69:100:0,207,255	0/0:105,0:105:100:0,255,255	0/0:80,0:80:100:0,240,255	0/0:76,0:76:100:0,228,255	0/0:111,0:111:100:0,255,255	0/0:79,0:79:100:0,237,255	0/0:122,0:122:100:0,255,255	0/0:113,0:113:100:0,255,255	0/0:90,0:90:100:0,255,255	0/0:89,0:89:100:0,255,255	0/0:110,0:110:100:0,255,255	0/0:101,0:101:100:0,255,255	0/0:66,0:66:100:0,198,255	0/0:94,0:94:100:0,255,255	0/0:90,0:90:100:0,255,255	0/0:75,0:75:100:0,225,255	0/0:90,0:90:100:0,255,255	0/0:88,0:88:100:0,255,255	0/0:83,0:83:100:0,250,255	0/0:101,0:101:100:0,255,255	0/0:122,0:122:100:0,255,255	0/0:116,0:116:100:0,255,255	0/0:61,0:61:100:0,183,255	0/0:98,0:98:100:0,255,255	0/0:72,0:72:100:0,216,255	0/0:41,0:41:99:0,123,255	0/0:105,0:105:100:0,255,255	0/0:76,0:76:100:0,228,255	0/0:86,0:86:100:0,255,255	0/0:94,0:94:100:0,255,255	0/0:73,0:73:100:0,219,255	0/0:222,0:222:100:0,255,255	0/0:203,1:204:100:0,255,255	0/0:79,0:79:100:0,237,255	0/0:167,0:167:100:0,255,255	0/0:145,0:145:100:0,255,255	0/0:229,1:230:100:0,255,255	0/0:72,0:72:100:0,216,255	0/0:74,0:74:100:0,222,255	0/0:67,0:67:100:0,201,255	0/0:100,0:100:100:0,255,255	0/0:73,1:74:100:0,187,255	0/0:84,0:84:100:0,253,255	0/0:71,0:71:100:0,213,255	0/0:71,0:71:100:0,213,255	0/0:79,0:79:100:0,237,255	0/0:77,0:77:100:0,231,255	0/0:65,0:65:100:0,195,255	0/0:66,0:66:100:0,198,255	0/0:78,0:78:100:0,234,255	0/0:105,0:105:100:0,255,255	0/0:96,0:96:100:0,255,255	0/0:112,0:112:100:0,255,255	0/0:79,1:80:100:0,204,255	0/0:77,0:77:100:0,231,255
ARME14_CTG_03	171497	SARME14_CTG_03_171497	A	G	.	PASS	AB=0;ABP=0;AC=3;AF=0.011236;AN=267;ANN=G|upstream_gene_variant|MODIFIER|EKO05_001805|EKO05_001805|transcript|EKO05_001805-T1|protein_coding||c.-2996T>C|||||2996|,G|downstream_gene_variant|MODIFIER|EKO05_001806|EKO05_001806|transcript|EKO05_001806-T1|protein_coding||c.*1340A>G|||||1340|,G|intergenic_region|MODIFIER|EKO05_001806-EKO05_001807|EKO05_001806-EKO05_001807|intergenic_region|EKO05_001806-EKO05_001807|||n.171497A>G||||||;AO=45;CIGAR=1X;DPB=21456;DPRA=0.943963;EPP=4.21667;EPPR=699.698;GTI=0;LEN=1;MEANALT=1.22222;MQM=44.4889;MQMR=59.8754;NS=267;NUMALT=1;ODDS=13.5519;PAIRED=0.644444;PAIREDR=0.999111;PAO=0;PQA=0;PQR=0;PRO=0;QA=1554;QR=769523;RO=21379;RPL=42;RPP=76.4061;RPPR=315.85;RPR=3;RUN=1;SAF=24;SAP=3.44459;SAR=21;SRF=10030;SRP=179.718;SRR=11349;TYPE=snp;technology.Illumina=1;DP=18903	GT:AD:DP:GQ:PL	0/0:74,0:74:100:0,222,255	0/0:86,0:86:100:0,255,255	0/0:98,0:98:100:0,255,255	0/0:41,0:41:99:0,123,255	0/0:81,0:81:100:0,244,255	0/0:91,1:92:100:0,241,255	0/0:121,0:121:100:0,255,255	0/0:109,0:109:100:0,255,255	0/0:128,0:128:100:0,255,255	0/0:78,0:78:100:0,234,255	0/0:160,0:160:100:0,255,255	0/0:84,0:84:100:0,253,255	0/0:39,0:39:99:0,117,255	0/0:60,0:60:100:0,180,255	0/0:56,0:56:100:0,168,255	0/0:70,0:70:100:0,210,255	0/0:82,0:82:100:0,247,255	0/0:44,0:44:99:0,132,255	0/0:89,0:89:100:0,255,255	0/0:83,0:83:100:0,250,255	0/0:62,0:62:100:0,186,255	0/0:50,0:50:99:0,150,255	0/0:65,0:65:100:0,195,255	0/0:70,0:70:100:0,210,255	0/0:67,0:67:100:0,201,255	0/0:81,0:81:100:0,244,255	0/0:75,0:75:100:0,225,255	0/0:55,0:55:100:0,165,255	0/0:82,0:82:100:0,247,255	0/0:50,0:50:99:0,150,255	0/0:66,0:66:100:0,198,255	0/0:51,0:51:99:0,153,255	0/0:92,0:92:100:0,255,255	0/0:62,0:62:100:0,186,255	0/0:83,0:83:100:0,250,255	0/0:77,0:77:100:0,231,255	0/0:65,0:65:100:0,195,255	0/0:69,0:69:100:0,207,255	0/0:38,0:38:99:0,114,255	0/0:72,0:72:100:0,216,255	0/0:56,0:56:100:0,168,255	0/0:88,0:88:100:0,255,255	0/0:61,0:61:100:0,183,255	0/0:55,0:55:100:0,165,255	0/0:90,0:90:100:0,255,255	0/0:58,0:58:100:0,174,255	0/0:47,0:47:99:0,141,255	0/0:72,0:72:100:0,216,255	0/0:65,0:65:100:0,195,255	0/0:310,0:310:100:0,255,255	0/0:70,0:70:100:0,210,255	0/0:64,0:64:100:0,192,255	0/0:65,0:65:100:0,195,255	0/0:53,0:53:99:0,159,255	0/0:58,0:58:100:0,174,255	0/0:56,0:56:100:0,168,255	0/0:56,0:56:100:0,168,255	0/0:70,0:70:100:0,210,255	0/0:59,0:59:100:0,177,255	0/0:54,0:54:100:0,162,255	0/0:81,0:81:100:0,244,255	0/0:72,0:72:100:0,216,255	0/0:60,0:60:100:0,180,255	0/0:38,0:38:99:0,114,255	0/0:68,0:68:100:0,204,255	0/0:49,0:49:99:0,147,255	0/0:46,0:46:99:0,138,255	0/0:49,0:49:99:0,147,255	0/0:67,0:67:100:0,201,255	0/0:120,0:120:100:0,255,255	0/0:43,0:43:99:0,129,255	0/0:50,0:50:99:0,150,255	0/0:53,0:53:99:0,159,255	0/0:52,0:52:99:0,156,255	0/0:90,0:90:100:0,255,255	0/0:73,0:73:100:0,219,255	0/0:48,0:48:99:0,144,255	0/0:58,0:58:100:0,174,255	0/0:77,0:77:100:0,231,255	0/0:53,0:53:99:0,159,255	0/0:61,0:61:100:0,183,255	0/0:90,0:90:100:0,255,255	0/0:61,0:61:100:0,183,255	0/0:50,0:50:99:0,150,255	0/0:87,0:87:100:0,255,255	0/0:63,0:63:100:0,189,255	0/0:60,0:60:100:0,180,255	0/0:59,0:59:100:0,177,255	1/1:0,11:11:99:255,33,0	1/1:0,11:11:99:255,33,0	1/1:0,17:17:99:255,51,0	0/0:76,0:76:100:0,228,255	0/0:76,0:76:100:0,228,255	0/0:46,0:46:99:0,138,255	0/0:79,0:79:100:0,237,255	0/0:73,0:73:100:0,219,255	0/0:64,0:64:100:0,192,255	0/0:42,0:42:99:0,126,255	0/0:65,0:65:100:0,195,255	0/0:51,0:51:99:0,153,255	0/0:62,0:62:100:0,186,255	0/0:75,0:75:100:0,225,255	0/0:106,0:106:100:0,255,255	0/0:78,0:78:100:0,234,255	0/0:70,0:70:100:0,210,255	0/0:63,0:63:100:0,189,255	0/0:96,0:96:100:0,255,255	0/0:74,0:74:100:0,222,255	0/0:69,0:69:100:0,207,255	0/0:79,0:79:100:0,237,255	0/0:69,0:69:100:0,207,255	0/0:84,0:84:100:0,253,255	0/0:77,0:77:100:0,231,255	0/0:100,0:100:100:0,255,255	0/0:74,0:74:100:0,222,255	0/0:86,0:86:100:0,255,255	0/0:78,0:78:100:0,234,255	0/0:115,0:115:100:0,255,255	0/0:103,0:103:100:0,255,255	0/0:72,0:72:100:0,216,255	0/0:89,0:89:100:0,255,255	0/0:78,0:78:100:0,234,255	0/0:98,0:98:100:0,255,255	0/0:125,0:125:100:0,255,255	0/0:108,0:108:100:0,255,255	0/0:88,0:88:100:0,255,255	0/0:101,0:101:100:0,255,255	0/0:88,0:88:100:0,255,255	0/0:83,0:83:100:0,250,255	0/0:84,0:84:100:0,253,255	0/0:81,0:81:100:0,244,255	0/0:81,0:81:100:0,244,255	0/0:111,0:111:100:0,255,255	0/0:62,0:62:100:0,186,255	0/0:101,0:101:100:0,255,255	0/0:75,0:75:100:0,225,255	0/0:93,0:93:100:0,255,255	0/0:109,0:109:100:0,255,255	0/0:74,0:74:100:0,222,255	0/0:90,0:90:100:0,255,255	0/0:133,0:133:100:0,255,255	0/0:66,0:66:100:0,198,255	0/0:115,0:115:100:0,255,255	0/0:74,0:74:100:0,222,255	0/0:85,0:85:100:0,255,255	0/0:93,0:93:100:0,255,255	0/0:61,0:61:100:0,183,255	0/0:70,0:70:100:0,210,255	0/0:72,0:72:100:0,216,255	0/0:70,0:70:100:0,210,255	0/0:99,1:100:100:0,255,255	0/0:69,0:69:100:0,207,255	0/0:123,0:123:100:0,255,255	0/0:83,0:83:100:0,250,255	0/0:55,0:55:100:0,165,255	0/0:73,0:73:100:0,219,255	0/0:91,0:91:100:0,255,255	0/0:107,0:107:100:0,255,255	0/0:55,0:55:100:0,165,255	0/0:107,0:107:100:0,255,255	0/0:49,0:49:99:0,147,255	0/0:88,0:88:100:0,255,255	0/0:109,1:110:100:0,255,255	0/0:101,0:101:100:0,255,255	0/0:88,0:88:100:0,255,255	0/0:101,0:101:100:0,255,255	0/0:83,0:83:100:0,250,255	0/0:82,0:82:100:0,247,255	0/0:115,0:115:100:0,255,255	0/0:75,0:75:100:0,225,255	0/0:66,0:66:100:0,198,255	0/0:64,0:64:100:0,192,255	0/0:58,0:58:100:0,174,255	0/0:110,0:110:100:0,255,255	0/0:68,0:68:100:0,204,255	0/0:58,0:58:100:0,174,255	0/0:147,0:147:100:0,255,255	0/0:64,0:64:100:0,192,255	0/0:64,0:64:100:0,192,255	0/0:119,0:119:100:0,255,255	0/0:75,0:75:100:0,225,255	0/0:86,0:86:100:0,255,255	0/0:101,0:101:100:0,255,255	0/0:103,0:103:100:0,255,255	0/0:90,0:90:100:0,255,255	0/0:103,0:103:100:0,255,255	0/0:100,0:100:100:0,255,255	0/0:90,0:90:100:0,255,255	0/0:66,0:66:100:0,198,255	0/0:66,0:66:100:0,198,255	0/0:70,0:70:100:0,210,255	0/0:97,0:97:100:0,255,255	0/0:91,0:91:100:0,255,255	0/0:101,0:101:100:0,255,255	0/0:66,0:66:100:0,198,255	0/0:90,0:90:100:0,255,255	0/0:122,0:122:100:0,255,255	0/0:92,0:92:100:0,255,255	0/0:89,0:89:100:0,255,255	0/0:81,0:81:100:0,244,255	0/0:42,0:42:99:0,126,255	0/0:81,0:81:100:0,244,255	0/0:80,0:80:100:0,240,255	0/0:93,0:93:100:0,255,255	0/0:75,0:75:100:0,225,255	0/0:68,0:68:100:0,204,255	0/0:193,0:193:100:0,255,255	0/0:237,0:237:100:0,255,255	0/0:63,0:63:100:0,189,255	0/0:193,0:193:100:0,255,255	0/0:158,0:158:100:0,255,255	0/0:254,0:254:100:0,255,255	0/0:109,0:109:100:0,255,255	0/0:93,0:93:100:0,255,255	0/0:108,1:109:100:0,255,255	0/0:133,1:134:100:0,255,255	0/0:81,0:81:100:0,244,255	0/0:100,0:100:100:0,255,255	0/0:99,0:99:100:0,255,255	0/0:107,0:107:100:0,255,255	0/0:97,1:98:100:0,255,255	0/0:116,0:116:100:0,255,255	0/0:52,0:52:99:0,156,255	0/0:83,0:83:100:0,250,255	0/0:108,0:108:100:0,255,255	0/0:115,0:115:100:0,255,255	0/0:86,0:86:100:0,255,255	0/0:164,0:164:100:0,255,255	0/0:97,0:97:100:0,255,255	0/0:72,0:72:100:0,216,255
ARME14_CTG_03	171872	SARME14_CTG_03_171872	G	A	.	PASS	AB=0;ABP=0;AC=3;AF=0.011236;AN=267;ANN=A|upstream_gene_variant|MODIFIER|EKO05_001805|EKO05_001805|transcript|EKO05_001805-T1|protein_coding||c.-3371C>T|||||3371|,A|downstream_gene_variant|MODIFIER|EKO05_001806|EKO05_001806|transcript|EKO05_001806-T1|protein_coding||c.*1715G>A|||||1715|,A|intergenic_region|MODIFIER|EKO05_001806-EKO05_001807|EKO05_001806-EKO05_001807|intergenic_region|EKO05_001806-EKO05_001807|||n.171872G>A||||||;AO=64;CIGAR=1X;DPB=21095;DPRA=0.667267;EPP=57.2971;EPPR=148.596;GTI=0;LEN=1;MEANALT=1;MQM=32.6094;MQMR=58.4142;NS=267;NUMALT=1;ODDS=23.5477;PAIRED=0.984375;PAIREDR=0.998951;PAO=0;PQA=0;PQR=0;PRO=0;QA=2270;QR=757668;RO=20980;RPL=8;RPP=81.1833;RPPR=1128.78;RPR=56;RUN=1;SAF=60;SAP=109.412;SAR=4;SRF=10040;SRP=86.8469;SRR=10940;TYPE=snp;technology.Illumina=1;DP=18547	GT:AD:DP:GQ:PL	0/0:85,0:85:100:0,255,255	0/0:85,0:85:100:0,255,255	0/0:99,0:99:100:0,255,255	0/0:38,0:38:99:0,114,255	0/0:89,0:89:100:0,255,255	0/0:104,0:104:100:0,255,255	0/0:122,0:122:100:0,255,255	0/0:98,0:98:100:0,255,255	0/0:134,0:134:100:0,255,255	0/0:78,0:78:100:0,234,255	0/0:168,0:168:100:0,255,255	0/0:94,0:94:100:0,255,255	0/0:40,0:40:99:0,120,255	0/0:49,0:49:99:0,147,255	0/0:63,0:63:100:0,189,255	0/0:63,0:63:100:0,189,255	0/0:84,0:84:100:0,253,255	0/0:45,0:45:99:0,135,255	0/0:74,0:74:100:0,222,255	0/0:55,0:55:100:0,165,255	0/0:58,0:58:100:0,174,255	0/0:53,0:53:99:0,159,255	0/0:71,0:71:100:0,213,255	0/0:79,0:79:100:0,237,255	0/0:63,0:63:100:0,189,255	0/0:47,0:47:99:0,141,255	0/0:50,0:50:99:0,150,255	0/0:55,0:55:100:0,165,255	0/0:79,0:79:100:0,237,255	0/0:67,0:67:100:0,201,255	0/0:65,0:65:100:0,195,255	0/0:48,0:48:99:0,144,255	0/0:86,0:86:100:0,255,255	0/0:77,0:77:100:0,231,255	0/0:63,0:63:100:0,189,255	0/0:70,0:70:100:0,210,255	0/0:60,0:60:100:0,180,255	0/0:62,0:62:100:0,186,255	0/0:57,0:57:100:0,171,255	0/0:61,0:61:100:0,183,255	0/0:69,0:69:100:0,207,255	0/0:73,0:73:100:0,219,255	0/0:54,0:54:100:0,162,255	0/0:63,0:63:100:0,189,255	0/0:73,0:73:100:0,219,255	0/0:49,0:49:99:0,147,255	0/0:39,0:39:99:0,117,255	0/0:68,0:68:100:0,204,255	0/0:59,0:59:100:0,177,255	0/0:274,0:274:100:0,255,255	0/0:66,0:66:100:0,198,255	0/0:43,0:43:99:0,129,255	0/0:63,0:63:100:0,189,255	0/0:55,0:55:100:0,165,255	0/0:41,0:41:99:0,123,255	0/0:59,0:59:100:0,177,255	0/0:71,0:71:100:0,213,255	0/0:66,0:66:100:0,198,255	0/0:52,0:52:99:0,156,255	0/0:58,0:58:100:0,174,255	0/0:66,1:67:100:0,166,255	0/0:57,0:57:100:0,171,255	0/0:56,0:56:100:0,168,255	0/0:38,0:38:99:0,114,255	0/0:70,0:70:100:0,210,255	0/0:44,0:44:99:0,132,255	0/0:55,0:55:100:0,165,255	0/0:48,0:48:99:0,144,255	0/0:55,0:55:100:0,165,255	0/0:109,0:109:100:0,255,255	0/0:50,0:50:99:0,150,255	0/0:52,0:52:99:0,156,255	0/0:49,0:49:99:0,147,255	0/0:69,0:69:100:0,207,255	0/0:79,0:79:100:0,237,255	0/0:57,0:57:100:0,171,255	0/0:84,0:84:100:0,253,255	0/0:75,0:75:100:0,225,255	0/0:61,0:61:100:0,183,255	0/0:58,0:58:100:0,174,255	0/0:64,0:64:100:0,192,255	0/0:77,0:77:100:0,231,255	0/0:50,0:50:99:0,150,255	0/0:51,0:51:99:0,153,255	0/0:63,0:63:100:0,189,255	0/0:65,0:65:100:0,195,255	0/0:59,0:59:100:0,177,255	0/0:69,0:69:100:0,207,255	1/1:0,26:26:99:255,78,0	1/1:0,14:14:99:255,42,0	1/1:0,19:19:99:255,57,0	0/0:76,0:76:100:0,228,255	0/0:82,0:82:100:0,247,255	0/0:49,0:49:99:0,147,255	0/0:70,0:70:100:0,210,255	0/0:53,0:53:99:0,159,255	0/0:50,0:50:99:0,150,255	0/0:36,0:36:99:0,108,255	0/0:68,0:68:100:0,204,255	0/0:57,0:57:100:0,171,255	0/0:65,0:65:100:0,195,255	0/0:84,0:84:100:0,253,255	0/0:78,0:78:100:0,234,255	0/0:83,0:83:100:0,250,255	0/0:74,0:74:100:0,222,255	0/0:68,0:68:100:0,204,255	0/0:82,0:82:100:0,247,255	0/0:98,0:98:100:0,255,255	0/0:60,0:60:100:0,180,255	0/0:74,0:74:100:0,222,255	0/0:81,0:81:100:0,244,255	0/0:70,0:70:100:0,210,255	0/0:88,0:88:100:0,255,255	0/0:81,0:81:100:0,244,255	0/0:87,0:87:100:0,255,255	0/0:67,0:67:100:0,201,255	0/0:63,0:63:100:0,189,255	0/0:103,0:103:100:0,255,255	0/0:117,0:117:100:0,255,255	0/0:73,0:73:100:0,219,255	0/0:97,0:97:100:0,255,255	0/0:85,0:85:100:0,255,255	0/0:94,0:94:100:0,255,255	0/0:118,0:118:100:0,255,255	0/0:97,0:97:100:0,255,255	0/0:97,0:97:100:0,255,255	0/0:107,0:107:100:0,255,255	0/0:97,0:97:100:0,255,255	0/0:85,0:85:100:0,255,255	0/0:89,0:89:100:0,255,255	0/0:75,0:75:100:0,225,255	0/0:76,0:76:100:0,228,255	0/0:64,0:64:100:0,192,255	0/0:79,0:79:100:0,237,255	0/0:77,0:77:100:0,231,255	0/0:74,0:74:100:0,222,255	0/0:86,0:86:100:0,255,255	0/0:91,0:91:100:0,255,255	0/0:85,0:85:100:0,255,255	0/0:105,0:105:100:0,255,255	0/0:100,0:100:100:0,255,255	0/0:67,0:67:100:0,201,255	0/0:96,0:96:100:0,255,255	0/0:91,0:91:100:0,255,255	0/0:87,0:87:100:0,255,255	0/0:114,0:114:100:0,255,255	0/0:52,0:52:99:0,156,255	0/0:75,1:76:100:0,193,255	0/0:67,0:67:100:0,201,255	0/0:94,0:94:100:0,255,255	0/0:99,0:99:100:0,255,255	0/0:74,0:74:100:0,222,255	0/0:116,0:116:100:0,255,255	0/0:85,0:85:100:0,255,255	0/0:78,0:78:100:0,234,255	0/0:105,0:105:100:0,255,255	0/0:85,0:85:100:0,255,255	0/0:109,0:109:100:0,255,255	0/0:66,0:66:100:0,198,255	0/0:101,0:101:100:0,255,255	0/0:54,0:54:100:0,162,255	0/0:83,0:83:100:0,250,255	0/0:91,0:91:100:0,255,255	0/0:94,0:94:100:0,255,255	0/0:97,0:97:100:0,255,255	0/0:103,0:103:100:0,255,255	0/0:95,0:95:100:0,255,255	0/0:71,0:71:100:0,213,255	0/0:95,0:95:100:0,255,255	0/0:91,0:91:100:0,255,255	0/0:83,0:83:100:0,250,255	0/0:80,0:80:100:0,240,255	0/0:54,0:54:100:0,162,255	0/0:119,0:119:100:0,255,255	0/0:70,0:70:100:0,210,255	0/0:86,0:86:100:0,255,255	0/0:106,0:106:100:0,255,255	0/0:54,0:54:100:0,162,255	0/0:56,0:56:100:0,168,255	0/0:95,0:95:100:0,255,255	0/0:89,0:89:100:0,255,255	0/0:110,0:110:100:0,255,255	0/0:88,0:88:100:0,255,255	0/0:81,0:81:100:0,244,255	0/0:96,0:96:100:0,255,255	0/0:110,0:110:100:0,255,255	0/0:92,0:92:100:0,255,255	0/0:68,0:68:100:0,204,255	0/0:81,0:81:100:0,244,255	0/0:72,0:72:100:0,216,255	0/0:82,0:82:100:0,247,255	0/0:94,0:94:100:0,255,255	0/0:85,0:85:100:0,255,255	0/0:81,0:81:100:0,244,255	0/0:86,0:86:100:0,255,255	0/0:86,0:86:100:0,255,255	0/0:85,0:85:100:0,255,255	0/0:83,0:83:100:0,250,255	0/0:79,0:79:100:0,237,255	0/0:73,0:73:100:0,219,255	0/0:59,0:59:100:0,177,255	0/0:81,0:81:100:0,244,255	0/0:75,0:75:100:0,225,255	0/0:76,0:76:100:0,228,255	0/0:86,0:86:100:0,255,255	0/0:59,0:59:100:0,177,255	0/0:198,0:198:100:0,255,255	0/0:229,0:229:100:0,255,255	0/0:60,0:60:100:0,180,255	0/0:160,0:160:100:0,255,255	0/0:171,0:171:100:0,255,255	0/0:297,0:297:100:0,255,255	0/0:113,1:114:100:0,255,255	0/0:74,0:74:100:0,222,255	0/0:101,0:101:100:0,255,255	0/0:122,0:122:100:0,255,255	0/0:92,0:92:100:0,255,255	0/0:86,0:86:100:0,255,255	0/0:85,0:85:100:0,255,255	0/0:94,0:94:100:0,255,255	0/0:104,0:104:100:0,255,255	0/0:121,0:121:100:0,255,255	0/0:75,0:75:100:0,225,255	0/0:80,0:80:100:0,240,255	0/0:96,0:96:100:0,255,255	0/0:124,0:124:100:0,255,255	0/0:83,0:83:100:0,250,255	0/0:173,0:173:100:0,255,255	0/0:80,1:81:100:0,207,255	0/0:93,0:93:100:0,255,255
ARME14_CTG_03	179918	SARME14_CTG_03_179918	G	A	.	PASS	AB=0;ABP=0;AC=8;AF=0.0299625;AN=267;ANN=A|intergenic_region|MODIFIER|EKO05_001806-EKO05_001807|EKO05_001806-EKO05_001807|intergenic_region|EKO05_001806-EKO05_001807|||n.179918G>A||||||;AO=598;CIGAR=1X;DPB=22950;DPRA=0.933971;EPP=37.8846;EPPR=481.684;GTI=0;LEN=1;MEANALT=1.38462;MQM=59.8763;MQMR=59.9522;NS=267;NUMALT=1;ODDS=150.837;PAIRED=0.996656;PAIREDR=0.998789;PAO=0;PQA=0;PQR=0;PRO=0;QA=21195;QR=803728;RO=22297;RPL=280;RPP=8.25379;RPPR=364.646;RPR=318;RUN=1;SAF=190;SAP=175.581;SAR=408;SRF=8240;SRP=3298.39;SRR=14057;TYPE=snp;technology.Illumina=1;DP=20289	GT:AD:DP:GQ:PL	0/0:64,0:64:100:0,192,255	0/0:86,1:87:100:0,226,255	0/0:92,0:92:100:0,255,255	0/0:23,0:23:99:0,69,255	0/0:102,0:102:100:0,255,255	0/0:113,1:114:100:0,255,255	0/0:130,0:130:100:0,255,255	0/0:101,0:101:100:0,255,255	0/0:142,0:142:100:0,255,255	0/0:62,0:62:100:0,186,255	0/0:160,0:160:100:0,255,255	0/0:104,1:105:100:0,255,255	0/0:64,0:64:100:0,192,255	1/1:0,58:58:100:255,174,0	1/1:0,67:67:100:255,201,0	0/0:66,0:66:100:0,198,255	1/1:0,70:70:100:255,210,0	0/0:46,0:46:99:0,138,255	1/1:0,97:97:100:255,255,0	0/0:69,0:69:100:0,207,255	0/0:60,0:60:100:0,180,255	0/0:53,0:53:99:0,159,255	0/0:62,0:62:100:0,186,255	0/0:61,0:61:100:0,183,255	1/1:0,58:58:100:255,174,0	0/0:69,0:69:100:0,207,255	1/1:0,78:78:100:255,234,0	0/0:61,0:61:100:0,183,255	1/1:0,90:90:100:255,255,0	1/1:0,75:75:100:255,225,0	0/0:65,0:65:100:0,195,255	0/0:63,0:63:100:0,189,255	0/0:76,0:76:100:0,228,255	0/0:81,0:81:100:0,244,255	0/0:59,0:59:100:0,177,255	0/0:75,0:75:100:0,225,255	0/0:69,0:69:100:0,207,255	0/0:98,0:98:100:0,255,255	0/0:78,0:78:100:0,234,255	0/0:59,0:59:100:0,177,255	0/0:61,0:61:100:0,183,255	0/0:78,0:78:100:0,234,255	0/0:65,0:65:100:0,195,255	0/0:65,0:65:100:0,195,255	0/0:84,0:84:100:0,253,255	0/0:61,0:61:100:0,183,255	0/0:52,0:52:99:0,156,255	0/0:67,0:67:100:0,201,255	0/0:86,0:86:100:0,255,255	0/0:338,0:338:100:0,255,255	0/0:92,0:92:100:0,255,255	0/0:43,0:43:99:0,129,255	0/0:81,0:81:100:0,244,255	0/0:70,0:70:100:0,210,255	0/0:67,0:67:100:0,201,255	0/0:61,0:61:100:0,183,255	0/0:74,0:74:100:0,222,255	0/0:61,0:61:100:0,183,255	0/0:62,0:62:100:0,186,255	0/0:68,0:68:100:0,204,255	0/0:77,0:77:100:0,231,255	0/0:68,0:68:100:0,204,255	0/0:49,0:49:99:0,147,255	0/0:55,0:55:100:0,165,255	0/0:62,0:62:100:0,186,255	0/0:48,0:48:99:0,144,255	0/0:53,0:53:99:0,159,255	0/0:46,0:46:99:0,138,255	0/0:54,0:54:100:0,162,255	0/0:124,0:124:100:0,255,255	0/0:53,0:53:99:0,159,255	0/0:50,0:50:99:0,150,255	0/0:56,0:56:100:0,168,255	0/0:70,0:70:100:0,210,255	0/0:96,0:96:100:0,255,255	0/0:57,0:57:100:0,171,255	0/0:69,0:69:100:0,207,255	0/0:71,0:71:100:0,213,255	0/0:76,0:76:100:0,228,255	0/0:76,0:76:100:0,228,255	0/0:62,0:62:100:0,186,255	0/0:86,0:86:100:0,255,255	0/0:49,0:49:99:0,147,255	0/0:55,0:55:100:0,165,255	0/0:101,0:101:100:0,255,255	0/0:62,0:62:100:0,186,255	0/0:80,0:80:100:0,240,255	0/0:68,0:68:100:0,204,255	0/0:72,0:72:100:0,216,255	0/0:68,0:68:100:0,204,255	0/0:57,0:57:100:0,171,255	0/0:98,0:98:100:0,255,255	0/0:76,0:76:100:0,228,255	0/0:55,0:55:100:0,165,255	0/0:86,0:86:100:0,255,255	0/0:65,0:65:100:0,195,255	0/0:85,0:85:100:0,255,255	0/0:62,0:62:100:0,186,255	0/0:65,0:65:100:0,195,255	0/0:61,0:61:100:0,183,255	0/0:87,0:87:100:0,255,255	0/0:111,0:111:100:0,255,255	0/0:102,0:102:100:0,255,255	0/0:81,0:81:100:0,244,255	0/0:63,0:63:100:0,189,255	0/0:74,0:74:100:0,222,255	0/0:104,0:104:100:0,255,255	0/0:99,0:99:100:0,255,255	0/0:82,0:82:100:0,247,255	0/0:85,0:85:100:0,255,255	0/0:98,0:98:100:0,255,255	0/0:81,0:81:100:0,244,255	0/0:82,0:82:100:0,247,255	0/0:104,0:104:100:0,255,255	0/0:68,0:68:100:0,204,255	0/0:77,0:77:100:0,231,255	0/0:78,0:78:100:0,234,255	0/0:146,0:146:100:0,255,255	0/0:139,0:139:100:0,255,255	0/0:93,0:93:100:0,255,255	0/0:88,0:88:100:0,255,255	0/0:81,0:81:100:0,244,255	0/0:97,0:97:100:0,255,255	0/0:123,0:123:100:0,255,255	0/0:111,0:111:100:0,255,255	0/0:86,0:86:100:0,255,255	0/0:108,0:108:100:0,255,255	0/0:98,0:98:100:0,255,255	0/0:98,0:98:100:0,255,255	0/0:86,0:86:100:0,255,255	0/0:78,0:78:100:0,234,255	0/0:80,0:80:100:0,240,255	0/0:101,0:101:100:0,255,255	0/0:77,0:77:100:0,231,255	0/0:93,0:93:100:0,255,255	0/0:85,0:85:100:0,255,255	0/0:111,0:111:100:0,255,255	0/0:111,0:111:100:0,255,255	0/0:110,0:110:100:0,255,255	0/0:83,0:83:100:0,250,255	0/0:105,0:105:100:0,255,255	0/0:72,0:72:100:0,216,255	0/0:113,0:113:100:0,255,255	0/0:102,0:102:100:0,255,255	0/0:100,0:100:100:0,255,255	0/0:114,0:114:100:0,255,255	0/0:84,0:84:100:0,253,255	0/0:83,0:83:100:0,250,255	0/0:64,0:64:100:0,192,255	0/0:86,0:86:100:0,255,255	0/0:118,0:118:100:0,255,255	0/0:91,0:91:100:0,255,255	0/0:124,0:124:100:0,255,255	0/0:96,0:96:100:0,255,255	0/0:85,0:85:100:0,255,255	0/0:95,0:95:100:0,255,255	0/0:89,0:89:100:0,255,255	0/0:103,0:103:100:0,255,255	0/0:80,0:80:100:0,240,255	0/0:118,0:118:100:0,255,255	0/0:61,0:61:100:0,183,255	0/0:101,0:101:100:0,255,255	0/0:123,0:123:100:0,255,255	0/0:112,0:112:100:0,255,255	0/0:90,0:90:100:0,255,255	0/0:104,0:104:100:0,255,255	0/0:96,1:97:100:0,255,255	0/0:78,0:78:100:0,234,255	0/0:104,0:104:100:0,255,255	0/0:127,0:127:100:0,255,255	0/0:68,0:68:100:0,204,255	0/0:68,0:68:100:0,204,255	0/0:73,0:73:100:0,219,255	0/0:101,0:101:100:0,255,255	0/0:79,0:79:100:0,237,255	0/0:86,0:86:100:0,255,255	0/0:132,0:132:100:0,255,255	0/0:72,0:72:100:0,216,255	0/0:77,0:77:100:0,231,255	0/0:112,0:112:100:0,255,255	0/0:79,0:79:100:0,237,255	0/0:109,0:109:100:0,255,255	0/0:95,0:95:100:0,255,255	0/0:109,0:109:100:0,255,255	0/0:94,0:94:100:0,255,255	0/0:117,0:117:100:0,255,255	0/0:87,0:87:100:0,255,255	0/0:66,0:66:100:0,198,255	0/0:81,0:81:100:0,244,255	0/0:80,0:80:100:0,240,255	0/0:77,0:77:100:0,231,255	0/0:108,0:108:100:0,255,255	0/0:84,0:84:100:0,253,255	0/0:114,0:114:100:0,255,255	0/0:76,0:76:100:0,228,255	0/0:120,0:120:100:0,255,255	0/0:134,0:134:100:0,255,255	0/0:92,0:92:100:0,255,255	0/0:87,0:87:100:0,255,255	0/0:102,0:102:100:0,255,255	0/0:46,0:46:99:0,138,255	0/0:87,0:87:100:0,255,255	0/0:102,0:102:100:0,255,255	0/0:95,0:95:100:0,255,255	0/0:77,0:77:100:0,231,255	0/0:75,0:75:100:0,225,255	0/0:237,0:237:100:0,255,255	0/0:222,0:222:100:0,255,255	0/0:80,0:80:100:0,240,255	0/0:176,0:176:100:0,255,255	0/0:157,0:157:100:0,255,255	0/0:297,0:297:100:0,255,255	0/0:79,0:79:100:0,237,255	0/0:94,0:94:100:0,255,255	0/0:94,0:94:100:0,255,255	0/0:124,0:124:100:0,255,255	0/0:67,0:67:100:0,201,255	0/0:71,0:71:100:0,213,255	0/0:79,0:79:100:0,237,255	0/0:91,0:91:100:0,255,255	0/0:95,0:95:100:0,255,255	0/0:118,0:118:100:0,255,255	0/0:60,0:60:100:0,180,255	0/0:81,0:81:100:0,244,255	0/0:91,0:91:100:0,255,255	0/0:135,0:135:100:0,255,255	0/0:86,0:86:100:0,255,255	0/0:165,0:165:100:0,255,255	0/0:100,0:100:100:0,255,255	0/0:83,0:83:100:0,250,255
ARME14_CTG_03	186338	SARME14_CTG_03_186338	C	T	.	PASS	AB=0;ABP=0;AC=4;AF=0.0149813;AN=267;ANN=T|intergenic_region|MODIFIER|EKO05_001806-EKO05_001807|EKO05_001806-EKO05_001807|intergenic_region|EKO05_001806-EKO05_001807|||n.186338C>T||||||;AO=309;CIGAR=1X;DPB=22687;DPRA=1.31264;EPP=40.4594;EPPR=2760.39;GTI=0;LEN=1;MEANALT=1.125;MQM=59.9223;MQMR=59.8542;NS=267;NUMALT=1;ODDS=88.034;PAIRED=1;PAIREDR=0.998656;PAO=0;PQA=0;PQR=0;PRO=0;QA=10944;QR=806723;RO=22322;RPL=175;RPP=14.8234;RPPR=1376.85;RPR=134;RUN=1;SAF=165;SAP=6.10939;SAR=144;SRF=11551;SRP=62.1951;SRR=10771;TYPE=snp;technology.Illumina=1;DP=19962	GT:AD:DP:GQ:PL	0/0:84,0:84:100:0,253,255	0/0:96,0:96:100:0,255,255	0/0:81,0:81:100:0,244,255	0/0:29,0:29:99:0,87,255	0/0:91,0:91:100:0,255,255	0/0:96,0:96:100:0,255,255	0/0:133,0:133:100:0,255,255	0/0:108,0:108:100:0,255,255	0/0:151,0:151:100:0,255,255	0/0:104,1:105:100:0,255,255	0/0:137,0:137:100:0,255,255	0/0:99,0:99:100:0,255,255	0/0:52,0:52:99:0,156,255	0/0:62,0:62:100:0,186,255	0/0:61,0:61:100:0,183,255	0/0:58,0:58:100:0,174,255	0/0:76,0:76:100:0,228,255	0/0:56,0:56:100:0,168,255	0/0:87,0:87:100:0,255,255	0/0:83,0:83:100:0,250,255	0/0:46,0:46:99:0,138,255	0/0:77,0:77:100:0,231,255	0/0:77,0:77:100:0,231,255	0/0:95,0:95:100:0,255,255	0/0:70,0:70:100:0,210,255	0/0:61,0:61:100:0,183,255	0/0:64,0:64:100:0,192,255	0/0:69,0:69:100:0,207,255	0/0:74,0:74:100:0,222,255	0/0:68,0:68:100:0,204,255	0/0:80,0:80:100:0,240,255	0/0:58,0:58:100:0,174,255	0/0:84,0:84:100:0,253,255	0/0:60,0:60:100:0,180,255	0/0:62,0:62:100:0,186,255	0/0:75,0:75:100:0,225,255	0/0:58,0:58:100:0,174,255	0/0:76,0:76:100:0,228,255	0/0:71,0:71:100:0,213,255	0/0:43,0:43:99:0,129,255	0/0:52,0:52:99:0,156,255	0/0:71,0:71:100:0,213,255	1/1:0,61:61:100:255,183,0	0/0:79,0:79:100:0,237,255	0/0:92,0:92:100:0,255,255	0/0:71,0:71:100:0,213,255	0/0:39,0:39:99:0,117,255	0/0:65,0:65:100:0,195,255	0/0:65,0:65:100:0,195,255	0/0:323,0:323:100:0,255,255	0/0:57,0:57:100:0,171,255	0/0:46,0:46:99:0,138,255	0/0:92,0:92:100:0,255,255	0/0:51,0:51:99:0,153,255	0/0:62,0:62:100:0,186,255	0/0:50,0:50:99:0,150,255	0/0:75,0:75:100:0,225,255	0/0:78,0:78:100:0,234,255	0/0:61,0:61:100:0,183,255	0/0:51,0:51:99:0,153,255	0/0:63,0:63:100:0,189,255	0/0:57,0:57:100:0,171,255	0/0:44,0:44:99:0,132,255	0/0:55,0:55:100:0,165,255	0/0:59,0:59:100:0,177,255	0/0:59,0:59:100:0,177,255	0/0:45,0:45:99:0,135,255	0/0:35,0:35:99:0,105,255	0/0:52,0:52:99:0,156,255	0/0:113,0:113:100:0,255,255	0/0:51,0:51:99:0,153,255	0/0:61,0:61:100:0,183,255	0/0:57,0:57:100:0,171,255	0/0:77,0:77:100:0,231,255	0/0:72,0:72:100:0,216,255	0/0:66,0:66:100:0,198,255	0/0:69,0:69:100:0,207,255	0/0:73,0:73:100:0,219,255	0/0:71,0:71:100:0,213,255	0/0:78,0:78:100:0,234,255	0/0:41,0:41:99:0,123,255	0/0:84,0:84:100:0,253,255	0/0:43,0:43:99:0,129,255	0/0:73,0:73:100:0,219,255	0/0:81,0:81:100:0,244,255	0/0:48,0:48:99:0,144,255	0/0:81,0:81:100:0,244,255	0/0:78,0:78:100:0,234,255	0/0:75,0:75:100:0,225,255	0/0:79,0:79:100:0,237,255	0/0:62,0:62:100:0,186,255	0/0:85,0:85:100:0,255,255	0/0:75,0:75:100:0,225,255	0/0:54,0:54:100:0,162,255	0/0:79,0:79:100:0,237,255	0/0:65,0:65:100:0,195,255	0/0:53,0:53:99:0,159,255	0/0:59,0:59:100:0,177,255	0/0:58,0:58:100:0,174,255	0/0:71,0:71:100:0,213,255	0/0:98,0:98:100:0,255,255	0/0:73,0:73:100:0,219,255	0/0:95,0:95:100:0,255,255	0/0:83,0:83:100:0,250,255	0/0:57,0:57:100:0,171,255	0/0:82,0:82:100:0,247,255	0/0:98,0:98:100:0,255,255	0/0:84,0:84:100:0,253,255	0/0:74,0:74:100:0,222,255	0/0:107,0:107:100:0,255,255	0/0:89,0:89:100:0,255,255	0/0:80,0:80:100:0,240,255	0/0:87,0:87:100:0,255,255	0/0:82,0:82:100:0,247,255	0/0:84,0:84:100:0,253,255	0/0:101,0:101:100:0,255,255	0/0:81,0:81:100:0,244,255	0/0:116,0:116:100:0,255,255	0/0:122,0:122:100:0,255,255	0/0:92,0:92:100:0,255,255	0/0:97,0:97:100:0,255,255	0/0:95,0:95:100:0,255,255	0/0:100,0:100:100:0,255,255	0/0:112,0:112:100:0,255,255	0/0:117,0:117:100:0,255,255	0/0:95,0:95:100:0,255,255	0/0:102,0:102:100:0,255,255	0/0:90,0:90:100:0,255,255	0/0:75,0:75:100:0,225,255	0/0:90,0:90:100:0,255,255	0/0:105,0:105:100:0,255,255	0/0:87,0:87:100:0,255,255	0/0:87,0:87:100:0,255,255	0/0:90,0:90:100:0,255,255	0/0:90,0:90:100:0,255,255	0/0:75,0:75:100:0,225,255	0/0:119,0:119:100:0,255,255	0/0:100,0:100:100:0,255,255	0/0:93,0:93:100:0,255,255	0/0:90,0:90:100:0,255,255	0/0:99,0:99:100:0,255,255	0/0:77,0:77:100:0,231,255	0/0:97,0:97:100:0,255,255	0/0:89,0:89:100:0,255,255	0/0:77,0:77:100:0,231,255	0/0:112,0:112:100:0,255,255	0/0:66,0:66:100:0,198,255	0/0:71,0:71:100:0,213,255	0/0:78,0:78:100:0,234,255	1/1:0,86:86:100:255,255,0	0/0:140,0:140:100:0,255,255	1/1:0,78:78:100:255,234,0	0/0:121,0:121:100:0,255,255	0/0:81,0:81:100:0,244,255	0/0:83,0:83:100:0,250,255	0/0:90,0:90:100:0,255,255	0/0:94,0:94:100:0,255,255	0/0:100,0:100:100:0,255,255	0/0:90,0:90:100:0,255,255	0/0:121,0:121:100:0,255,255	0/0:68,0:68:100:0,204,255	0/0:107,0:107:100:0,255,255	0/0:126,0:126:100:0,255,255	0/0:100,0:100:100:0,255,255	0/0:94,0:94:100:0,255,255	0/0:92,0:92:100:0,255,255	0/0:80,0:80:100:0,240,255	0/0:90,0:90:100:0,255,255	0/0:118,0:118:100:0,255,255	0/0:110,0:110:100:0,255,255	0/0:90,0:90:100:0,255,255	0/0:91,0:91:100:0,255,255	0/0:67,0:67:100:0,201,255	0/0:112,0:112:100:0,255,255	0/0:79,0:79:100:0,237,255	0/0:97,0:97:100:0,255,255	0/0:162,0:162:100:0,255,255	0/0:55,0:55:100:0,165,255	0/0:78,0:78:100:0,234,255	0/0:109,0:109:100:0,255,255	1/1:0,80:80:100:255,240,0	0/0:107,0:107:100:0,255,255	0/0:115,0:115:100:0,255,255	0/0:108,0:108:100:0,255,255	0/0:93,0:93:100:0,255,255	0/0:106,0:106:100:0,255,255	0/0:84,0:84:100:0,253,255	0/0:68,0:68:100:0,204,255	0/0:65,0:65:100:0,195,255	0/0:67,0:67:100:0,201,255	0/0:87,0:87:100:0,255,255	0/0:89,0:89:100:0,255,255	0/0:98,0:98:100:0,255,255	0/0:71,0:71:100:0,213,255	0/0:78,0:78:100:0,234,255	0/0:125,0:125:100:0,255,255	0/0:114,0:114:100:0,255,255	0/0:89,0:89:100:0,255,255	0/0:87,0:87:100:0,255,255	0/0:74,0:74:100:0,222,255	0/0:36,0:36:99:0,108,255	0/0:80,0:80:100:0,240,255	0/0:108,0:108:100:0,255,255	0/0:98,0:98:100:0,255,255	0/0:70,0:70:100:0,210,255	0/0:67,0:67:100:0,201,255	0/0:209,0:209:100:0,255,255	0/0:310,1:311:100:0,255,255	0/0:82,0:82:100:0,247,255	0/0:198,0:198:100:0,255,255	0/0:169,0:169:100:0,255,255	0/0:297,0:297:100:0,255,255	0/0:96,0:96:100:0,255,255	0/0:77,1:78:100:0,199,255	0/0:76,0:76:100:0,228,255	0/0:123,0:123:100:0,255,255	0/0:87,0:87:100:0,255,255	0/0:108,0:108:100:0,255,255	0/0:69,0:69:100:0,207,255	0/0:87,0:87:100:0,255,255	0/0:88,0:88:100:0,255,255	0/0:94,0:94:100:0,255,255	0/0:81,0:81:100:0,244,255	0/0:68,0:68:100:0,204,255	0/0:94,0:94:100:0,255,255	0/0:119,0:119:100:0,255,255	0/0:94,0:94:100:0,255,255	0/0:176,0:176:100:0,255,255	0/0:76,0:76:100:0,228,255	0/0:94,0:94:100:0,255,255
ARME14_CTG_03	215660	SARME14_CTG_03_215660	C	A	.	PASS	AB=0;ABP=0;AC=3;AF=0.011236;AN=267;ANN=A|intergenic_region|MODIFIER|EKO05_001807-EKO05_001808|EKO05_001807-EKO05_001808|intergenic_region|EKO05_001807-EKO05_001808|||n.215660C>A||||||;AO=309;CIGAR=1X;DPB=21319;DPRA=1.0951;EPP=6.10939;EPPR=4.95154;GTI=0;LEN=1;MEANALT=1.15152;MQM=59.712;MQMR=59.7097;NS=267;NUMALT=1;ODDS=63.2551;PAIRED=0.996764;PAIREDR=0.998762;PAO=0;PQA=0;PQR=0;PRO=0;QA=9834;QR=751132;RO=20995;RPL=144;RPP=6.10939;RPPR=156.7;RPR=165;RUN=1;SAF=182;SAP=24.2682;SAR=127;SRF=11353;SRP=305.798;SRR=9642;TYPE=snp;technology.Illumina=1;DP=19086	GT:AD:DP:GQ:PL	0/0:97,0:97:100:0,255,255	0/0:86,0:86:100:0,255,255	0/0:90,0:90:100:0,255,255	0/0:43,0:43:99:0,129,255	0/0:106,0:106:100:0,255,255	0/0:89,0:89:100:0,255,255	0/0:110,0:110:100:0,255,255	0/0:119,0:119:100:0,255,255	0/0:124,0:124:100:0,255,255	0/0:78,0:78:100:0,234,255	0/0:137,0:137:100:0,255,255	0/0:114,0:114:100:0,255,255	0/0:36,0:36:99:0,108,255	0/0:60,1:61:99:0,147,255	0/0:71,0:71:100:0,213,255	0/0:74,0:74:100:0,222,255	0/0:72,0:72:100:0,216,255	0/0:34,0:34:99:0,102,255	0/0:78,0:78:100:0,234,255	0/0:78,1:79:100:0,202,255	0/0:75,0:75:100:0,225,255	0/0:72,0:72:100:0,216,255	0/0:72,0:72:100:0,216,255	0/0:80,0:80:100:0,240,255	0/0:52,0:52:99:0,156,255	0/0:54,0:54:100:0,162,255	0/0:79,0:79:100:0,237,255	0/0:70,1:71:100:0,178,255	0/0:78,1:79:100:0,202,255	0/0:68,0:68:100:0,204,255	0/0:59,0:59:100:0,177,255	0/0:56,0:56:100:0,168,255	0/0:79,0:79:100:0,237,255	0/0:74,0:74:100:0,222,255	0/0:53,0:53:99:0,159,255	0/0:68,0:68:100:0,204,255	0/0:73,0:73:100:0,219,255	0/0:60,0:60:100:0,180,255	0/0:52,0:52:99:0,156,255	0/0:59,0:59:100:0,177,255	0/0:68,0:68:100:0,204,255	0/0:78,0:78:100:0,234,255	0/0:48,0:48:99:0,144,255	0/0:69,0:69:100:0,207,255	0/0:82,0:82:100:0,247,255	0/0:70,1:71:100:0,178,255	0/0:45,0:45:99:0,135,255	0/0:71,0:71:100:0,213,255	0/0:66,0:66:100:0,198,255	0/0:310,0:310:100:0,255,255	0/0:63,0:63:100:0,189,255	0/0:49,1:50:99:0,114,255	0/0:73,0:73:100:0,219,255	0/0:60,0:60:100:0,180,255	0/0:63,0:63:100:0,189,255	0/0:70,0:70:100:0,210,255	0/0:78,0:78:100:0,234,255	0/0:62,0:62:100:0,186,255	0/0:54,0:54:100:0,162,255	0/0:56,0:56:100:0,168,255	0/0:78,1:79:100:0,202,255	0/0:48,0:48:99:0,144,255	0/0:50,0:50:99:0,150,255	0/0:62,0:62:100:0,186,255	0/0:58,0:58:100:0,174,255	0/0:42,0:42:99:0,126,255	0/0:51,0:51:99:0,153,255	0/0:34,0:34:99:0,102,255	0/0:85,0:85:100:0,255,255	0/0:136,0:136:100:0,255,255	0/0:48,0:48:99:0,144,255	0/0:42,0:42:99:0,126,255	0/0:59,0:59:100:0,177,255	0/0:72,0:72:100:0,216,255	0/0:103,1:104:100:0,255,255	0/0:40,0:40:99:0,120,255	0/0:56,0:56:100:0,168,255	0/0:60,0:60:100:0,180,255	0/0:79,0:79:100:0,237,255	0/0:88,0:88:100:0,255,255	0/0:63,0:63:100:0,189,255	0/0:80,0:80:100:0,240,255	0/0:50,0:50:99:0,150,255	0/0:70,0:70:100:0,210,255	0/0:84,0:84:100:0,253,255	0/0:60,0:60:100:0,180,255	0/0:74,0:74:100:0,222,255	0/0:65,0:65:100:0,195,255	0/0:54,1:55:99:0,130,255	0/0:65,0:65:100:0,195,255	0/0:64,0:64:100:0,192,255	0/0:97,0:97:100:0,255,255	0/0:81,0:81:100:0,244,255	0/0:56,0:56:100:0,168,255	0/0:57,1:58:99:0,139,255	0/0:67,0:67:100:0,201,255	0/0:46,0:46:99:0,138,255	0/0:45,0:45:99:0,135,255	0/0:70,0:70:100:0,210,255	0/0:52,0:52:99:0,156,255	0/0:72,0:72:100:0,216,255	0/0:79,0:79:100:0,237,255	0/0:116,0:116:100:0,255,255	0/0:70,0:70:100:0,210,255	0/0:65,0:65:100:0,195,255	0/0:68,0:68:100:0,204,255	0/0:92,0:92:100:0,255,255	0/0:66,0:66:100:0,198,255	0/0:75,0:75:100:0,225,255	0/0:72,0:72:100:0,216,255	0/0:76,0:76:100:0,228,255	0/0:73,0:73:100:0,219,255	0/0:85,0:85:100:0,255,255	0/0:84,0:84:100:0,253,255	0/0:72,1:73:100:0,184,255	0/0:77,0:77:100:0,231,255	0/0:80,1:81:100:0,207,255	0/0:117,0:117:100:0,255,255	0/0:117,0:117:100:0,255,255	0/0:71,0:71:100:0,213,255	0/0:95,0:95:100:0,255,255	0/0:83,0:83:100:0,250,255	0/0:131,0:131:100:0,255,255	0/0:110,0:110:100:0,255,255	0/0:108,0:108:100:0,255,255	0/0:101,0:101:100:0,255,255	0/0:109,0:109:100:0,255,255	0/0:77,0:77:100:0,231,255	0/0:84,0:84:100:0,253,255	0/0:85,1:86:100:0,223,255	0/0:84,0:84:100:0,253,255	0/0:71,0:71:100:0,213,255	0/0:104,0:104:100:0,255,255	0/0:89,0:89:100:0,255,255	0/0:84,0:84:100:0,253,255	0/0:74,1:75:100:0,190,255	0/0:101,0:101:100:0,255,255	0/0:98,0:98:100:0,255,255	0/0:77,1:78:100:0,199,255	0/0:97,1:98:100:0,255,255	0/0:85,0:85:100:0,255,255	0/0:74,0:74:100:0,222,255	0/0:92,0:92:100:0,255,255	0/0:76,0:76:100:0,228,255	0/0:67,0:67:100:0,201,255	0/0:117,0:117:100:0,255,255	0/0:82,0:82:100:0,247,255	0/0:73,0:73:100:0,219,255	0/0:60,0:60:100:0,180,255	0/0:83,0:83:100:0,250,255	0/0:109,0:109:100:0,255,255	0/0:74,0:74:100:0,222,255	0/0:126,0:126:100:0,255,255	0/0:98,0:98:100:0,255,255	0/0:67,0:67:100:0,201,255	0/0:94,0:94:100:0,255,255	1/1:0,74:74:100:255,222,0	1/1:0,115:115:100:255,255,0	1/1:0,86:86:100:255,255,0	0/0:104,0:104:100:0,255,255	0/0:59,0:59:100:0,177,255	0/0:92,0:92:100:0,255,255	0/0:103,0:103:100:0,255,255	0/0:116,0:116:100:0,255,255	0/0:103,0:103:100:0,255,255	0/0:85,0:85:100:0,255,255	0/0:111,0:111:100:0,255,255	0/0:91,0:91:100:0,255,255	0/0:98,0:98:100:0,255,255	0/0:117,0:117:100:0,255,255	0/0:82,0:82:100:0,247,255	0/0:63,0:63:100:0,189,255	0/0:68,0:68:100:0,204,255	0/0:108,0:108:100:0,255,255	0/0:81,0:81:100:0,244,255	0/0:90,0:90:100:0,255,255	0/0:116,0:116:100:0,255,255	0/0:54,0:54:100:0,162,255	0/0:73,0:73:100:0,219,255	0/0:108,0:108:100:0,255,255	0/0:74,0:74:100:0,222,255	0/0:106,0:106:100:0,255,255	0/0:92,1:93:100:0,244,255	0/0:94,0:94:100:0,255,255	0/0:89,1:90:100:0,235,255	0/0:115,0:115:100:0,255,255	0/0:95,0:95:100:0,255,255	0/0:77,0:77:100:0,231,255	0/0:77,0:77:100:0,231,255	0/0:67,0:67:100:0,201,255	0/0:92,0:92:100:0,255,255	0/0:73,0:73:100:0,219,255	0/0:86,0:86:100:0,255,255	0/0:87,0:87:100:0,255,255	0/0:76,0:76:100:0,228,255	0/0:130,0:130:100:0,255,255	0/0:120,0:120:100:0,255,255	0/0:71,0:71:100:0,213,255	0/0:81,1:82:100:0,210,255	0/0:94,1:95:100:0,250,255	0/0:51,0:51:99:0,153,255	0/0:87,0:87:100:0,255,255	0/0:83,0:83:100:0,250,255	0/0:101,0:101:100:0,255,255	0/0:74,0:74:100:0,222,255	0/0:74,1:75:100:0,190,255	0/0:175,0:175:100:0,255,255	0/0:215,0:215:100:0,255,255	0/0:63,0:63:100:0,189,255	0/0:149,1:150:100:0,255,255	0/0:137,0:137:100:0,255,255	0/0:237,2:239:100:0,255,255	0/0:97,0:97:100:0,255,255	0/0:99,0:99:100:0,255,255	0/0:95,0:95:100:0,255,255	0/0:111,0:111:100:0,255,255	0/0:87,0:87:100:0,255,255	0/0:91,0:91:100:0,255,255	0/0:66,0:66:100:0,198,255	0/0:95,1:96:100:0,253,255	0/0:102,0:102:100:0,255,255	0/0:114,0:114:100:0,255,255	0/0:69,0:69:100:0,207,255	0/0:75,0:75:100:0,225,255	0/0:65,0:65:100:0,195,255	0/0:101,1:102:100:0,255,255	0/0:72,0:72:100:0,216,255	0/0:119,2:121:100:0,255,255	0/0:60,0:60:100:0,180,255	0/0:80,0:80:100:0,240,255
ARME14_CTG_03	221494	SARME14_CTG_03_221494	C	T	.	PASS	AB=0;ABP=0;AC=3;AF=0.011236;AN=267;ANN=T|intergenic_region|MODIFIER|EKO05_001807-EKO05_001808|EKO05_001807-EKO05_001808|intergenic_region|EKO05_001807-EKO05_001808|||n.221494C>T||||||;AO=270;CIGAR=1X;DPB=22202;DPRA=1.08741;EPP=4.16842;EPPR=32.1329;GTI=0;LEN=1;MEANALT=1.33333;MQM=60;MQMR=59.9917;NS=267;NUMALT=1;ODDS=106.512;PAIRED=1;PAIREDR=0.99927;PAO=0;PQA=0;PQR=0;PRO=0;QA=9494;QR=789780;RO=21904;RPL=147;RPP=7.64277;RPPR=134.574;RPR=123;RUN=1;SAF=124;SAP=6.90287;SAR=146;SRF=9587;SRP=741.86;SRR=12317;TYPE=snp;technology.Illumina=1;DP=19935	GT:AD:DP:GQ:PL	0/0:76,0:76:100:0,228,255	0/0:78,0:78:100:0,234,255	0/0:99,0:99:100:0,255,255	0/0:31,0:31:99:0,93,255	0/0:115,0:115:100:0,255,255	0/0:94,0:94:100:0,255,255	0/0:113,0:113:100:0,255,255	0/0:87,0:87:100:0,255,255	0/0:125,0:125:100:0,255,255	0/0:71,0:71:100:0,213,255	0/0:143,0:143:100:0,255,255	0/0:97,0:97:100:0,255,255	0/0:44,0:44:99:0,132,255	0/0:52,0:52:99:0,156,255	0/0:71,0:71:100:0,213,255	0/0:79,0:79:100:0,237,255	0/0:86,0:86:100:0,255,255	0/0:58,0:58:100:0,174,255	0/0:68,0:68:100:0,204,255	0/0:89,0:89:100:0,255,255	0/0:63,0:63:100:0,189,255	0/0:64,0:64:100:0,192,255	0/0:79,0:79:100:0,237,255	0/0:82,0:82:100:0,247,255	0/0:63,0:63:100:0,189,255	0/0:66,0:66:100:0,198,255	0/0:86,0:86:100:0,255,255	0/0:65,0:65:100:0,195,255	0/0:88,0:88:100:0,255,255	0/0:66,0:66:100:0,198,255	0/0:64,0:64:100:0,192,255	0/0:45,0:45:99:0,135,255	0/0:87,0:87:100:0,255,255	0/0:74,0:74:100:0,222,255	0/0:54,0:54:100:0,162,255	0/0:77,0:77:100:0,231,255	0/0:80,0:80:100:0,240,255	0/0:94,0:94:100:0,255,255	0/0:55,0:55:100:0,165,255	0/0:51,0:51:99:0,153,255	0/0:69,0:69:100:0,207,255	0/0:75,0:75:100:0,225,255	0/0:73,0:73:100:0,219,255	0/0:44,0:44:99:0,132,255	0/0:95,0:95:100:0,255,255	0/0:87,0:87:100:0,255,255	0/0:54,0:54:100:0,162,255	0/0:61,0:61:100:0,183,255	0/0:77,0:77:100:0,231,255	0/0:354,0:354:100:0,255,255	0/0:80,0:80:100:0,240,255	0/0:56,0:56:100:0,168,255	0/0:80,0:80:100:0,240,255	0/0:68,0:68:100:0,204,255	0/0:61,0:61:100:0,183,255	0/0:62,0:62:100:0,186,255	0/0:80,0:80:100:0,240,255	0/0:84,0:84:100:0,253,255	0/0:67,0:67:100:0,201,255	0/0:78,0:78:100:0,234,255	0/0:88,0:88:100:0,255,255	0/0:66,0:66:100:0,198,255	0/0:58,0:58:100:0,174,255	0/0:69,0:69:100:0,207,255	0/0:70,0:70:100:0,210,255	0/0:61,0:61:100:0,183,255	0/0:50,0:50:99:0,150,255	0/0:49,0:49:99:0,147,255	0/0:69,0:69:100:0,207,255	0/0:127,0:127:100:0,255,255	0/0:49,0:49:99:0,147,255	0/0:68,0:68:100:0,204,255	0/0:60,0:60:100:0,180,255	0/0:67,0:67:100:0,201,255	0/0:87,0:87:100:0,255,255	0/0:63,0:63:100:0,189,255	0/0:64,0:64:100:0,192,255	0/0:83,0:83:100:0,250,255	0/0:89,0:89:100:0,255,255	0/0:81,0:81:100:0,244,255	0/0:65,0:65:100:0,195,255	0/0:92,0:92:100:0,255,255	1/1:0,67:67:100:255,201,0	0/0:74,0:74:100:0,222,255	0/0:80,0:80:100:0,240,255	0/0:70,0:70:100:0,210,255	0/0:77,0:77:100:0,231,255	0/0:63,0:63:100:0,189,255	0/0:58,0:58:100:0,174,255	0/0:98,0:98:100:0,255,255	0/0:63,0:63:100:0,189,255	0/0:84,0:84:100:0,253,255	0/0:91,0:91:100:0,255,255	0/0:49,0:49:99:0,147,255	0/0:89,0:89:100:0,255,255	0/0:70,0:70:100:0,210,255	0/0:55,0:55:100:0,165,255	0/0:66,0:66:100:0,198,255	0/0:68,0:68:100:0,204,255	0/0:66,0:66:100:0,198,255	0/0:76,0:76:100:0,228,255	0/0:64,0:64:100:0,192,255	0/0:97,0:97:100:0,255,255	0/0:89,0:89:100:0,255,255	0/0:77,0:77:100:0,231,255	0/0:73,0:73:100:0,219,255	0/0:116,0:116:100:0,255,255	0/0:76,0:76:100:0,228,255	0/0:83,0:83:100:0,250,255	0/0:96,0:96:100:0,255,255	0/0:93,0:93:100:0,255,255	0/0:87,0:87:100:0,255,255	0/0:89,0:89:100:0,255,255	0/0:74,0:74:100:0,222,255	0/0:91,0:91:100:0,255,255	0/0:90,0:90:100:0,255,255	0/0:100,0:100:100:0,255,255	0/0:107,0:107:100:0,255,255	0/0:117,0:117:100:0,255,255	0/0:78,0:78:100:0,234,255	0/0:105,0:105:100:0,255,255	0/0:86,0:86:100:0,255,255	0/0:109,0:109:100:0,255,255	0/0:91,0:91:100:0,255,255	0/0:114,0:114:100:0,255,255	0/0:86,0:86:100:0,255,255	0/0:114,0:114:100:0,255,255	0/0:98,0:98:100:0,255,255	0/0:79,0:79:100:0,237,255	0/0:97,0:97:100:0,255,255	0/0:95,0:95:100:0,255,255	0/0:74,0:74:100:0,222,255	0/0:99,0:99:100:0,255,255	0/0:81,0:81:100:0,244,255	0/0:88,0:88:100:0,255,255	0/0:84,0:84:100:0,253,255	0/0:114,0:114:100:0,255,255	0/0:101,0:101:100:0,255,255	0/0:85,0:85:100:0,255,255	0/0:98,0:98:100:0,255,255	1/1:0,98:98:100:255,255,0	0/0:61,0:61:100:0,183,255	0/0:126,0:126:100:0,255,255	0/0:83,0:83:100:0,250,255	0/0:71,0:71:100:0,213,255	0/0:104,0:104:100:0,255,255	0/0:78,0:78:100:0,234,255	0/0:85,0:85:100:0,255,255	0/0:68,0:68:100:0,204,255	0/0:82,0:82:100:0,247,255	0/0:119,0:119:100:0,255,255	0/0:78,0:78:100:0,234,255	0/0:109,0:109:100:0,255,255	0/0:86,0:86:100:0,255,255	0/0:87,0:87:100:0,255,255	0/0:100,0:100:100:0,255,255	0/0:101,0:101:100:0,255,255	0/0:82,0:82:100:0,247,255	0/0:87,0:87:100:0,255,255	0/0:113,0:113:100:0,255,255	0/0:70,0:70:100:0,210,255	0/0:108,0:108:100:0,255,255	1/1:0,105:105:100:255,255,0	0/0:128,0:128:100:0,255,255	0/0:103,0:103:100:0,255,255	0/0:104,0:104:100:0,255,255	0/0:90,0:90:100:0,255,255	0/0:93,0:93:100:0,255,255	0/0:116,0:116:100:0,255,255	0/0:89,0:89:100:0,255,255	0/0:92,0:92:100:0,255,255	0/0:80,0:80:100:0,240,255	0/0:79,0:79:100:0,237,255	0/0:105,0:105:100:0,255,255	0/0:91,0:91:100:0,255,255	0/0:82,0:82:100:0,247,255	0/0:129,0:129:100:0,255,255	0/0:59,0:59:100:0,177,255	0/0:79,0:79:100:0,237,255	0/0:95,0:95:100:0,255,255	0/0:100,0:100:100:0,255,255	0/0:103,0:103:100:0,255,255	0/0:109,0:109:100:0,255,255	0/0:90,0:90:100:0,255,255	0/0:117,0:117:100:0,255,255	0/0:125,0:125:100:0,255,255	0/0:101,0:101:100:0,255,255	0/0:83,0:83:100:0,250,255	0/0:82,0:82:100:0,247,255	0/0:82,0:82:100:0,247,255	0/0:68,0:68:100:0,204,255	0/0:89,0:89:100:0,255,255	0/0:99,0:99:100:0,255,255	0/0:86,0:86:100:0,255,255	0/0:82,0:82:100:0,247,255	0/0:106,0:106:100:0,255,255	0/0:129,0:129:100:0,255,255	0/0:78,0:78:100:0,234,255	0/0:98,0:98:100:0,255,255	0/0:90,0:90:100:0,255,255	0/0:51,0:51:99:0,153,255	0/0:95,0:95:100:0,255,255	0/0:96,0:96:100:0,255,255	0/0:90,0:90:100:0,255,255	0/0:86,0:86:100:0,255,255	0/0:85,0:85:100:0,255,255	0/0:170,0:170:100:0,255,255	0/0:229,0:229:100:0,255,255	0/0:57,0:57:100:0,171,255	0/0:158,0:158:100:0,255,255	0/0:132,0:132:100:0,255,255	0/0:203,0:203:100:0,255,255	0/0:85,0:85:100:0,255,255	0/0:87,0:87:100:0,255,255	0/0:78,0:78:100:0,234,255	0/0:109,0:109:100:0,255,255	0/0:61,0:61:100:0,183,255	0/0:101,0:101:100:0,255,255	0/0:86,0:86:100:0,255,255	0/0:109,0:109:100:0,255,255	0/0:89,0:89:100:0,255,255	0/0:89,0:89:100:0,255,255	0/0:45,0:45:99:0,135,255	0/0:72,0:72:100:0,216,255	0/0:48,0:48:99:0,144,255	0/0:110,0:110:100:0,255,255	0/0:82,0:82:100:0,247,255	0/0:153,0:153:100:0,255,255	0/0:64,0:64:100:0,192,255	0/0:65,0:65:100:0,195,255
ARME14_CTG_03	228236	SARME14_CTG_03_228236	T	C	.	PASS	AB=0;ABP=0;AC=3;AF=0.011236;AN=267;ANN=C|upstream_gene_variant|MODIFIER|EKO05_001809-T1.cds|GENE_EKO05_001809-T1.cds|transcript|EKO05_001809-T1|protein_coding||c.-3752T>C|||||3752|,C|downstream_gene_variant|MODIFIER|EKO05_001808|EKO05_001808|transcript|EKO05_001808-T1|protein_coding||c.*1399T>C|||||1399|,C|intergenic_region|MODIFIER|EKO05_001808-EKO05_001809|EKO05_001808-EKO05_001809|intergenic_region|EKO05_001808-EKO05_001809|||n.228236T>C||||||;AO=235;CIGAR=1X;DPB=20710;DPRA=1.00793;EPP=4.57191;EPPR=88.6379;GTI=0;LEN=1;MEANALT=1.5;MQM=59.9064;MQMR=59.9872;NS=267;NUMALT=1;ODDS=133.798;PAIRED=1;PAIREDR=0.999267;PAO=0;PQA=0;PQR=0;PRO=0;QA=8753;QR=744070;RO=20450;RPL=117;RPP=3.01954;RPPR=17.547;RPR=118;RUN=1;SAF=118;SAP=3.01954;SAR=117;SRF=11202;SRP=408.435;SRR=9248;TYPE=snp;technology.Illumina=1;DP=18298	GT:AD:DP:GQ:PL	0/0:70,0:70:100:0,210,255	0/0:83,0:83:100:0,250,255	0/0:68,0:68:100:0,204,255	0/0:47,0:47:99:0,141,255	0/0:87,0:87:100:0,255,255	0/0:83,0:83:100:0,250,255	0/0:94,0:94:100:0,255,255	0/0:92,0:92:100:0,255,255	0/0:151,0:151:100:0,255,255	0/0:78,0:78:100:0,234,255	0/0:143,0:143:100:0,255,255	0/0:81,0:81:100:0,244,255	0/0:45,0:45:99:0,135,255	0/0:54,0:54:100:0,162,255	0/0:65,0:65:100:0,195,255	0/0:54,0:54:100:0,162,255	0/0:68,0:68:100:0,204,255	0/0:48,0:48:99:0,144,255	0/0:65,0:65:100:0,195,255	0/0:73,0:73:100:0,219,255	0/0:53,0:53:99:0,159,255	0/0:58,0:58:100:0,174,255	0/0:60,0:60:100:0,180,255	0/0:67,0:67:100:0,201,255	0/0:75,0:75:100:0,225,255	0/0:57,0:57:100:0,171,255	0/0:60,0:60:100:0,180,255	0/0:51,0:51:99:0,153,255	0/0:89,0:89:100:0,255,255	0/0:60,0:60:100:0,180,255	0/0:58,0:58:100:0,174,255	0/0:56,0:56:100:0,168,255	0/0:75,0:75:100:0,225,255	0/0:68,0:68:100:0,204,255	0/0:74,0:74:100:0,222,255	0/0:63,0:63:100:0,189,255	0/0:52,0:52:99:0,156,255	0/0:85,0:85:100:0,255,255	0/0:65,0:65:100:0,195,255	0/0:53,0:53:99:0,159,255	0/0:52,0:52:99:0,156,255	0/0:88,0:88:100:0,255,255	0/0:53,0:53:99:0,159,255	0/0:53,0:53:99:0,159,255	0/0:65,0:65:100:0,195,255	0/0:48,0:48:99:0,144,255	0/0:49,0:49:99:0,147,255	0/0:63,0:63:100:0,189,255	0/0:64,0:64:100:0,192,255	0/0:310,0:310:100:0,255,255	0/0:65,0:65:100:0,195,255	0/0:46,0:46:99:0,138,255	0/0:60,0:60:100:0,180,255	0/0:52,0:52:99:0,156,255	0/0:45,0:45:99:0,135,255	0/0:55,0:55:100:0,165,255	0/0:58,0:58:100:0,174,255	0/0:56,0:56:100:0,168,255	0/0:73,0:73:100:0,219,255	0/0:60,0:60:100:0,180,255	0/0:79,0:79:100:0,237,255	0/0:52,0:52:99:0,156,255	0/0:55,0:55:100:0,165,255	0/0:43,0:43:99:0,129,255	0/0:54,0:54:100:0,162,255	0/0:35,0:35:99:0,105,255	0/0:57,0:57:100:0,171,255	0/0:46,0:46:99:0,138,255	0/0:72,0:72:100:0,216,255	0/0:118,0:118:100:0,255,255	0/0:49,0:49:99:0,147,255	0/0:49,0:49:99:0,147,255	0/0:49,0:49:99:0,147,255	0/0:75,0:75:100:0,225,255	0/0:86,0:86:100:0,255,255	0/0:54,0:54:100:0,162,255	0/0:61,0:61:100:0,183,255	0/0:59,0:59:100:0,177,255	0/0:58,0:58:100:0,174,255	0/0:79,0:79:100:0,237,255	0/0:53,0:53:99:0,159,255	0/0:82,0:82:100:0,247,255	0/0:51,0:51:99:0,153,255	0/0:71,0:71:100:0,213,255	0/0:69,0:69:100:0,207,255	0/0:66,0:66:100:0,198,255	0/0:68,0:68:100:0,204,255	0/0:60,0:60:100:0,180,255	0/0:88,0:88:100:0,255,255	0/0:80,0:80:100:0,240,255	0/0:56,0:56:100:0,168,255	0/0:77,0:77:100:0,231,255	0/0:85,0:85:100:0,255,255	0/0:51,0:51:99:0,153,255	0/0:78,0:78:100:0,234,255	0/0:73,0:73:100:0,219,255	0/0:67,0:67:100:0,201,255	0/0:51,0:51:99:0,153,255	0/0:65,0:65:100:0,195,255	0/0:56,0:56:100:0,168,255	0/0:62,0:62:100:0,186,255	0/0:89,0:89:100:0,255,255	0/0:83,0:83:100:0,250,255	0/0:75,0:75:100:0,225,255	0/0:68,0:68:100:0,204,255	0/0:59,0:59:100:0,177,255	0/0:85,0:85:100:0,255,255	0/0:91,0:91:100:0,255,255	0/0:62,0:62:100:0,186,255	0/0:82,0:82:100:0,247,255	0/0:86,0:86:100:0,255,255	0/0:61,0:61:100:0,183,255	0/0:77,0:77:100:0,231,255	0/0:69,0:69:100:0,207,255	0/0:82,0:82:100:0,247,255	0/0:81,0:81:100:0,244,255	0/0:87,0:87:100:0,255,255	0/0:115,0:115:100:0,255,255	0/0:122,0:122:100:0,255,255	0/0:75,0:75:100:0,225,255	0/0:69,0:69:100:0,207,255	0/0:53,0:53:99:0,159,255	0/0:85,0:85:100:0,255,255	0/0:117,0:117:100:0,255,255	0/0:106,0:106:100:0,255,255	0/0:68,0:68:100:0,204,255	0/0:108,0:108:100:0,255,255	0/0:76,0:76:100:0,228,255	0/0:70,0:70:100:0,210,255	0/0:80,0:80:100:0,240,255	0/0:93,0:93:100:0,255,255	0/0:72,0:72:100:0,216,255	0/0:87,0:87:100:0,255,255	0/0:80,0:80:100:0,240,255	0/0:95,0:95:100:0,255,255	0/0:68,0:68:100:0,204,255	0/0:102,0:102:100:0,255,255	0/0:68,0:68:100:0,204,255	0/0:86,0:86:100:0,255,255	0/0:94,0:94:100:0,255,255	0/0:89,0:89:100:0,255,255	0/0:58,0:58:100:0,174,255	0/0:85,0:85:100:0,255,255	0/0:79,0:79:100:0,237,255	0/0:66,0:66:100:0,198,255	0/0:85,0:85:100:0,255,255	0/0:85,0:85:100:0,255,255	0/0:80,0:80:100:0,240,255	0/0:55,0:55:100:0,165,255	0/0:80,1:81:100:0,207,255	0/0:97,0:97:100:0,255,255	0/0:93,0:93:100:0,255,255	0/0:119,0:119:100:0,255,255	0/0:89,0:89:100:0,255,255	0/0:99,0:99:100:0,255,255	0/0:96,0:96:100:0,255,255	0/0:92,0:92:100:0,255,255	0/0:88,0:88:100:0,255,255	0/0:60,0:60:100:0,180,255	0/0:93,0:93:100:0,255,255	0/0:41,0:41:99:0,123,255	0/0:105,0:105:100:0,255,255	0/0:99,0:99:100:0,255,255	0/0:94,0:94:100:0,255,255	0/0:92,0:92:100:0,255,255	0/0:86,0:86:100:0,255,255	0/0:72,0:72:100:0,216,255	0/0:76,0:76:100:0,228,255	0/0:104,0:104:100:0,255,255	0/0:90,0:90:100:0,255,255	0/0:86,0:86:100:0,255,255	0/0:75,0:75:100:0,225,255	0/0:57,0:57:100:0,171,255	0/0:97,0:97:100:0,255,255	0/0:94,0:94:100:0,255,255	0/0:88,0:88:100:0,255,255	0/0:122,0:122:100:0,255,255	0/0:45,0:45:99:0,135,255	0/0:71,0:71:100:0,213,255	0/0:90,0:90:100:0,255,255	0/0:67,0:67:100:0,201,255	0/0:96,0:96:100:0,255,255	0/0:87,0:87:100:0,255,255	0/0:83,0:83:100:0,250,255	0/0:105,0:105:100:0,255,255	0/0:109,0:109:100:0,255,255	0/0:98,0:98:100:0,255,255	0/0:85,0:85:100:0,255,255	0/0:76,1:77:100:0,196,255	0/0:67,0:67:100:0,201,255	0/0:79,0:79:100:0,237,255	0/0:82,0:82:100:0,247,255	0/0:100,0:100:100:0,255,255	0/0:107,0:107:100:0,255,255	0/0:84,0:84:100:0,253,255	0/0:80,0:80:100:0,240,255	0/0:92,0:92:100:0,255,255	0/0:77,0:77:100:0,231,255	0/0:85,0:85:100:0,255,255	0/0:79,0:79:100:0,237,255	0/0:48,0:48:99:0,144,255	0/0:79,0:79:100:0,237,255	0/0:103,0:103:100:0,255,255	0/0:85,0:85:100:0,255,255	0/0:76,0:76:100:0,228,255	0/0:54,0:54:100:0,162,255	0/0:198,0:198:100:0,255,255	0/0:209,0:209:100:0,255,255	0/0:61,0:61:100:0,183,255	0/0:169,0:169:100:0,255,255	0/0:162,0:162:100:0,255,255	0/0:237,0:237:100:0,255,255	1/1:0,94:94:100:255,255,0	1/1:1,63:64:99:255,156,0	1/1:0,75:75:100:255,225,0	0/0:113,0:113:100:0,255,255	0/0:74,1:75:100:0,190,255	0/0:90,0:90:100:0,255,255	0/0:78,0:78:100:0,234,255	0/0:86,0:86:100:0,255,255	0/0:81,0:81:100:0,244,255	0/0:104,0:104:100:0,255,255	0/0:58,0:58:100:0,174,255	0/0:66,0:66:100:0,198,255	0/0:103,0:103:100:0,255,255	0/0:118,0:118:100:0,255,255	0/0:80,0:80:100:0,240,255	0/0:136,0:136:100:0,255,255	0/0:93,0:93:100:0,255,255	0/0:83,0:83:100:0,250,255
ARME14_CTG_03	236051	SARME14_CTG_03_236051	G	A	.	PASS	AB=0;ABP=0;AC=3;AF=0.011236;AN=267;ANN=A|downstream_gene_variant|MODIFIER|EKO05_001809-T1.cds|GENE_EKO05_001809-T1.cds|transcript|EKO05_001809-T1|protein_coding||c.*1612G>A|||||1612|,A|intergenic_region|MODIFIER|EKO05_001809-EKO05_001851|EKO05_001809-null|intergenic_region|EKO05_001809-null|||n.236051G>A||||||;AO=260;CIGAR=1X;DPB=21759;DPRA=1.06424;EPP=3.0103;EPPR=257.274;GTI=0;LEN=1;MEANALT=1;MQM=55.7577;MQMR=58.8675;NS=267;NUMALT=1;ODDS=125.086;PAIRED=0.996154;PAIREDR=0.998835;PAO=0;PQA=0;PQR=0;PRO=0;QA=9107;QR=774833;RO=21455;RPL=155;RPP=23.8898;RPPR=772.317;RPR=105;RUN=1;SAF=119;SAP=7.05258;SAR=141;SRF=9849;SRP=315.452;SRR=11606;TYPE=snp;technology.Illumina=1;DP=19309	GT:AD:DP:GQ:PL	0/0:84,0:84:100:0,253,255	0/0:72,0:72:100:0,216,255	0/0:85,0:85:100:0,255,255	0/0:44,0:44:99:0,132,255	0/0:93,0:93:100:0,255,255	0/0:82,0:82:100:0,247,255	0/0:112,0:112:100:0,255,255	0/0:91,0:91:100:0,255,255	0/0:129,0:129:100:0,255,255	0/0:82,0:82:100:0,247,255	0/0:137,0:137:100:0,255,255	0/0:120,0:120:100:0,255,255	0/0:51,0:51:99:0,153,255	0/0:61,0:61:100:0,183,255	0/0:75,0:75:100:0,225,255	0/0:67,0:67:100:0,201,255	0/0:75,0:75:100:0,225,255	0/0:57,0:57:100:0,171,255	0/0:75,0:75:100:0,225,255	0/0:76,0:76:100:0,228,255	0/0:66,0:66:100:0,198,255	0/0:54,0:54:100:0,162,255	0/0:78,0:78:100:0,234,255	0/0:76,0:76:100:0,228,255	0/0:41,0:41:99:0,123,255	0/0:64,0:64:100:0,192,255	0/0:76,0:76:100:0,228,255	0/0:59,0:59:100:0,177,255	0/0:91,0:91:100:0,255,255	0/0:69,0:69:100:0,207,255	0/0:72,0:72:100:0,216,255	0/0:47,0:47:99:0,141,255	0/0:92,0:92:100:0,255,255	0/0:81,0:81:100:0,244,255	0/0:75,0:75:100:0,225,255	0/0:47,0:47:99:0,141,255	0/0:74,0:74:100:0,222,255	0/0:91,0:91:100:0,255,255	0/0:53,0:53:99:0,159,255	0/0:61,0:61:100:0,183,255	0/0:70,0:70:100:0,210,255	0/0:76,0:76:100:0,228,255	0/0:54,0:54:100:0,162,255	0/0:64,0:64:100:0,192,255	0/0:92,0:92:100:0,255,255	0/0:59,0:59:100:0,177,255	0/0:43,0:43:99:0,129,255	0/0:58,0:58:100:0,174,255	0/0:69,0:69:100:0,207,255	0/0:297,0:297:100:0,255,255	0/0:63,0:63:100:0,189,255	0/0:51,0:51:99:0,153,255	0/0:72,0:72:100:0,216,255	0/0:67,0:67:100:0,201,255	0/0:53,0:53:99:0,159,255	0/0:70,0:70:100:0,210,255	0/0:77,0:77:100:0,231,255	0/0:63,0:63:100:0,189,255	0/0:74,0:74:100:0,222,255	0/0:75,0:75:100:0,225,255	0/0:59,0:59:100:0,177,255	0/0:61,0:61:100:0,183,255	0/0:56,0:56:100:0,168,255	0/0:51,0:51:99:0,153,255	0/0:59,0:59:100:0,177,255	0/0:51,0:51:99:0,153,255	0/0:43,0:43:99:0,129,255	0/0:39,0:39:99:0,117,255	0/0:62,0:62:100:0,186,255	0/0:94,0:94:100:0,255,255	0/0:56,0:56:100:0,168,255	0/0:58,0:58:100:0,174,255	0/0:48,0:48:99:0,144,255	0/0:79,0:79:100:0,237,255	0/0:81,0:81:100:0,244,255	0/0:74,0:74:100:0,222,255	0/0:65,0:65:100:0,195,255	0/0:60,0:60:100:0,180,255	0/0:62,0:62:100:0,186,255	0/0:91,0:91:100:0,255,255	0/0:59,0:59:100:0,177,255	0/0:90,0:90:100:0,255,255	0/0:51,0:51:99:0,153,255	0/0:62,0:62:100:0,186,255	0/0:69,0:69:100:0,207,255	0/0:56,0:56:100:0,168,255	0/0:84,0:84:100:0,253,255	0/0:56,0:56:100:0,168,255	0/0:80,0:80:100:0,240,255	0/0:70,0:70:100:0,210,255	0/0:56,0:56:100:0,168,255	0/0:96,0:96:100:0,255,255	0/0:84,0:84:100:0,253,255	0/0:50,0:50:99:0,150,255	0/0:57,0:57:100:0,171,255	0/0:47,0:47:99:0,141,255	0/0:68,0:68:100:0,204,255	0/0:51,0:51:99:0,153,255	0/0:79,0:79:100:0,237,255	0/0:67,0:67:100:0,201,255	1/1:0,72:72:100:255,216,0	1/1:0,73:73:100:255,219,0	1/1:0,115:115:100:255,255,0	0/0:76,0:76:100:0,228,255	0/0:79,0:79:100:0,237,255	0/0:81,0:81:100:0,244,255	0/0:95,0:95:100:0,255,255	0/0:92,0:92:100:0,255,255	0/0:77,0:77:100:0,231,255	0/0:100,0:100:100:0,255,255	0/0:96,0:96:100:0,255,255	0/0:58,0:58:100:0,174,255	0/0:87,0:87:100:0,255,255	0/0:91,0:91:100:0,255,255	0/0:61,0:61:100:0,183,255	0/0:72,0:72:100:0,216,255	0/0:100,0:100:100:0,255,255	0/0:115,0:115:100:0,255,255	0/0:115,0:115:100:0,255,255	0/0:78,0:78:100:0,234,255	0/0:82,0:82:100:0,247,255	0/0:94,0:94:100:0,255,255	0/0:108,0:108:100:0,255,255	0/0:122,0:122:100:0,255,255	0/0:113,0:113:100:0,255,255	0/0:93,0:93:100:0,255,255	0/0:97,0:97:100:0,255,255	0/0:102,0:102:100:0,255,255	0/0:78,0:78:100:0,234,255	0/0:76,0:76:100:0,228,255	0/0:94,0:94:100:0,255,255	0/0:109,0:109:100:0,255,255	0/0:104,0:104:100:0,255,255	0/0:85,0:85:100:0,255,255	0/0:100,0:100:100:0,255,255	0/0:72,0:72:100:0,216,255	0/0:111,0:111:100:0,255,255	0/0:102,0:102:100:0,255,255	0/0:92,0:92:100:0,255,255	0/0:92,0:92:100:0,255,255	0/0:95,0:95:100:0,255,255	0/0:68,0:68:100:0,204,255	0/0:98,0:98:100:0,255,255	0/0:97,0:97:100:0,255,255	0/0:89,0:89:100:0,255,255	0/0:106,0:106:100:0,255,255	0/0:67,0:67:100:0,201,255	0/0:82,0:82:100:0,247,255	0/0:53,0:53:99:0,159,255	0/0:98,0:98:100:0,255,255	0/0:104,0:104:100:0,255,255	0/0:84,0:84:100:0,253,255	0/0:131,0:131:100:0,255,255	0/0:103,0:103:100:0,255,255	0/0:94,0:94:100:0,255,255	0/0:92,0:92:100:0,255,255	0/0:92,0:92:100:0,255,255	0/0:107,0:107:100:0,255,255	0/0:79,0:79:100:0,237,255	0/0:112,0:112:100:0,255,255	0/0:62,0:62:100:0,186,255	0/0:101,0:101:100:0,255,255	0/0:85,0:85:100:0,255,255	0/0:105,0:105:100:0,255,255	0/0:79,0:79:100:0,237,255	0/0:94,0:94:100:0,255,255	0/0:101,0:101:100:0,255,255	0/0:88,0:88:100:0,255,255	0/0:126,0:126:100:0,255,255	0/0:108,0:108:100:0,255,255	0/0:95,0:95:100:0,255,255	0/0:77,0:77:100:0,231,255	0/0:71,0:71:100:0,213,255	0/0:113,0:113:100:0,255,255	0/0:94,0:94:100:0,255,255	0/0:79,0:79:100:0,237,255	0/0:139,0:139:100:0,255,255	0/0:53,0:53:99:0,159,255	0/0:67,0:67:100:0,201,255	0/0:94,0:94:100:0,255,255	0/0:77,0:77:100:0,231,255	0/0:99,0:99:100:0,255,255	0/0:82,0:82:100:0,247,255	0/0:85,0:85:100:0,255,255	0/0:95,0:95:100:0,255,255	0/0:107,0:107:100:0,255,255	0/0:97,0:97:100:0,255,255	0/0:77,0:77:100:0,231,255	0/0:76,0:76:100:0,228,255	0/0:81,0:81:100:0,244,255	0/0:94,0:94:100:0,255,255	0/0:109,0:109:100:0,255,255	0/0:85,0:85:100:0,255,255	0/0:96,0:96:100:0,255,255	0/0:95,0:95:100:0,255,255	0/0:99,0:99:100:0,255,255	0/0:101,0:101:100:0,255,255	0/0:62,0:62:100:0,186,255	0/0:86,0:86:100:0,255,255	0/0:78,0:78:100:0,234,255	0/0:49,0:49:99:0,147,255	0/0:89,0:89:100:0,255,255	0/0:83,0:83:100:0,250,255	0/0:100,0:100:100:0,255,255	0/0:81,0:81:100:0,244,255	0/0:66,0:66:100:0,198,255	0/0:188,0:188:100:0,255,255	0/0:229,0:229:100:0,255,255	0/0:65,0:65:100:0,195,255	0/0:164,0:164:100:0,255,255	0/0:145,0:145:100:0,255,255	0/0:264,0:264:100:0,255,255	0/0:83,0:83:100:0,250,255	0/0:65,0:65:100:0,195,255	0/0:81,0:81:100:0,244,255	0/0:114,0:114:100:0,255,255	0/0:72,0:72:100:0,216,255	0/0:73,0:73:100:0,219,255	0/0:67,0:67:100:0,201,255	0/0:72,0:72:100:0,216,255	0/0:83,0:83:100:0,250,255	0/0:88,0:88:100:0,255,255	0/0:64,0:64:100:0,192,255	0/0:64,0:64:100:0,192,255	0/0:70,0:70:100:0,210,255	0/0:115,0:115:100:0,255,255	0/0:83,0:83:100:0,250,255	0/0:146,0:146:100:0,255,255	0/0:74,0:74:100:0,222,255	0/0:87,0:87:100:0,255,255
ARME14_CTG_03	236186	SARME14_CTG_03_236186	T	C	.	PASS	AB=0;ABP=0;AC=3;AF=0.011236;AN=267;ANN=C|downstream_gene_variant|MODIFIER|EKO05_001809-T1.cds|GENE_EKO05_001809-T1.cds|transcript|EKO05_001809-T1|protein_coding||c.*1747T>C|||||1747|,C|intergenic_region|MODIFIER|EKO05_001809-EKO05_001851|EKO05_001809-null|intergenic_region|EKO05_001809-null|||n.236186T>C||||||;AO=169;CIGAR=1X;DPB=23289;DPRA=1.02634;EPP=3.33152;EPPR=185.346;GTI=0;LEN=1;MEANALT=1.25;MQM=30.284;MQMR=58.6851;NS=267;NUMALT=1;ODDS=150.55;PAIRED=1;PAIREDR=0.99922;PAO=0;PQA=0;PQR=0;PRO=0;QA=5902;QR=828592;RO=23076;RPL=79;RPP=4.56502;RPPR=4.90775;RPR=90;RUN=1;SAF=66;SAP=20.6005;SAR=103;SRF=9733;SRP=1229.34;SRR=13343;TYPE=snp;technology.Illumina=1;DP=20805	GT:AD:DP:GQ:PL	0/0:73,0:73:100:0,219,255	0/0:77,0:77:100:0,231,255	0/0:99,0:99:100:0,255,255	0/0:47,0:47:99:0,141,255	0/0:94,0:94:100:0,255,255	0/0:79,0:79:100:0,237,255	0/0:118,0:118:100:0,255,255	0/0:78,0:78:100:0,234,255	0/0:130,0:130:100:0,255,255	0/0:78,0:78:100:0,234,255	0/0:152,0:152:100:0,255,255	0/0:98,0:98:100:0,255,255	0/0:49,0:49:99:0,147,255	0/0:72,0:72:100:0,216,255	0/0:76,0:76:100:0,228,255	0/0:65,0:65:100:0,195,255	0/0:85,0:85:100:0,255,255	0/0:60,0:60:100:0,180,255	0/0:67,0:67:100:0,201,255	0/0:91,0:91:100:0,255,255	0/0:69,0:69:100:0,207,255	0/0:63,0:63:100:0,189,255	0/0:89,0:89:100:0,255,255	0/0:75,0:75:100:0,225,255	0/0:56,0:56:100:0,168,255	0/0:70,0:70:100:0,210,255	0/0:69,0:69:100:0,207,255	0/0:76,0:76:100:0,228,255	0/0:98,0:98:100:0,255,255	0/0:82,0:82:100:0,247,255	0/0:72,0:72:100:0,216,255	0/0:61,0:61:100:0,183,255	0/0:86,0:86:100:0,255,255	0/0:98,0:98:100:0,255,255	0/0:63,0:63:100:0,189,255	0/0:76,0:76:100:0,228,255	0/0:64,0:64:100:0,192,255	0/0:84,1:85:100:0,219,255	0/0:58,0:58:100:0,174,255	0/0:65,0:65:100:0,195,255	0/0:65,0:65:100:0,195,255	0/0:81,0:81:100:0,244,255	0/0:81,0:81:100:0,244,255	0/0:72,0:72:100:0,216,255	0/0:92,0:92:100:0,255,255	0/0:72,0:72:100:0,216,255	0/0:59,0:59:100:0,177,255	0/0:71,0:71:100:0,213,255	0/0:59,0:59:100:0,177,255	0/0:371,0:371:100:0,255,255	0/0:74,0:74:100:0,222,255	0/0:59,0:59:100:0,177,255	0/0:95,0:95:100:0,255,255	0/0:66,0:66:100:0,198,255	0/0:55,0:55:100:0,165,255	0/0:61,0:61:100:0,183,255	0/0:78,0:78:100:0,234,255	0/0:79,0:79:100:0,237,255	0/0:71,0:71:100:0,213,255	0/0:70,0:70:100:0,210,255	0/0:99,0:99:100:0,255,255	0/0:72,0:72:100:0,216,255	0/0:70,0:70:100:0,210,255	0/0:50,0:50:99:0,150,255	0/0:62,0:62:100:0,186,255	0/0:49,0:49:99:0,147,255	0/0:43,0:43:99:0,129,255	0/0:55,0:55:100:0,165,255	0/0:66,0:66:100:0,198,255	0/0:102,0:102:100:0,255,255	0/0:56,0:56:100:0,168,255	0/0:59,0:59:100:0,177,255	0/0:61,0:61:100:0,183,255	0/0:76,0:76:100:0,228,255	0/0:93,0:93:100:0,255,255	0/0:70,0:70:100:0,210,255	0/0:75,0:75:100:0,225,255	1/1:0,44:44:99:255,132,0	0/0:69,0:69:100:0,207,255	1/1:0,72:72:100:255,216,0	1/1:0,44:44:99:255,132,0	0/0:103,0:103:100:0,255,255	0/0:66,0:66:100:0,198,255	0/0:73,0:73:100:0,219,255	0/0:79,0:79:100:0,237,255	0/0:69,0:69:100:0,207,255	0/0:81,0:81:100:0,244,255	0/0:58,0:58:100:0,174,255	0/0:82,0:82:100:0,247,255	0/0:73,0:73:100:0,219,255	0/0:70,0:70:100:0,210,255	0/0:80,0:80:100:0,240,255	0/0:87,0:87:100:0,255,255	0/0:69,0:69:100:0,207,255	0/0:89,0:89:100:0,255,255	0/0:64,0:64:100:0,192,255	0/0:77,0:77:100:0,231,255	0/0:62,0:62:100:0,186,255	0/0:78,0:78:100:0,234,255	0/0:77,0:77:100:0,231,255	0/0:72,0:72:100:0,216,255	0/0:84,0:84:100:0,253,255	0/0:114,0:114:100:0,255,255	0/0:83,1:84:100:0,216,255	0/0:86,0:86:100:0,255,255	0/0:101,0:101:100:0,255,255	0/0:98,0:98:100:0,255,255	0/0:107,0:107:100:0,255,255	0/0:75,0:75:100:0,225,255	0/0:106,0:106:100:0,255,255	0/0:113,1:114:100:0,255,255	0/0:79,0:79:100:0,237,255	0/0:72,0:72:100:0,216,255	0/0:89,0:89:100:0,255,255	0/0:72,0:72:100:0,216,255	0/0:92,0:92:100:0,255,255	0/0:93,0:93:100:0,255,255	0/0:127,0:127:100:0,255,255	0/0:147,0:147:100:0,255,255	0/0:97,0:97:100:0,255,255	0/0:95,0:95:100:0,255,255	0/0:96,0:96:100:0,255,255	0/0:127,0:127:100:0,255,255	0/0:113,0:113:100:0,255,255	0/0:111,0:111:100:0,255,255	0/0:100,0:100:100:0,255,255	0/0:131,1:132:100:0,255,255	0/0:117,0:117:100:0,255,255	0/0:91,0:91:100:0,255,255	0/0:108,0:108:100:0,255,255	0/0:102,0:102:100:0,255,255	0/0:104,0:104:100:0,255,255	0/0:89,0:89:100:0,255,255	0/0:87,0:87:100:0,255,255	0/0:106,0:106:100:0,255,255	0/0:98,0:98:100:0,255,255	0/0:121,0:121:100:0,255,255	0/0:114,0:114:100:0,255,255	0/0:84,0:84:100:0,253,255	0/0:93,0:93:100:0,255,255	0/0:95,0:95:100:0,255,255	0/0:72,0:72:100:0,216,255	0/0:122,0:122:100:0,255,255	0/0:86,0:86:100:0,255,255	0/0:71,0:71:100:0,213,255	0/0:128,0:128:100:0,255,255	0/0:89,1:90:100:0,235,255	0/0:96,0:96:100:0,255,255	0/0:73,0:73:100:0,219,255	0/0:107,0:107:100:0,255,255	0/0:109,1:110:100:0,255,255	0/0:80,0:80:100:0,240,255	0/0:131,0:131:100:0,255,255	0/0:80,0:80:100:0,240,255	0/0:84,0:84:100:0,253,255	0/0:94,0:94:100:0,255,255	0/0:104,0:104:100:0,255,255	0/0:96,0:96:100:0,255,255	0/0:82,0:82:100:0,247,255	0/0:131,0:131:100:0,255,255	0/0:65,0:65:100:0,195,255	0/0:135,0:135:100:0,255,255	0/0:103,0:103:100:0,255,255	0/0:106,0:106:100:0,255,255	0/0:90,0:90:100:0,255,255	0/0:92,0:92:100:0,255,255	0/0:111,0:111:100:0,255,255	0/0:90,0:90:100:0,255,255	0/0:141,0:141:100:0,255,255	0/0:119,0:119:100:0,255,255	0/0:98,0:98:100:0,255,255	0/0:88,0:88:100:0,255,255	0/0:92,0:92:100:0,255,255	0/0:143,0:143:100:0,255,255	0/0:98,0:98:100:0,255,255	0/0:90,1:91:100:0,238,255	0/0:132,0:132:100:0,255,255	0/0:63,0:63:100:0,189,255	0/0:71,0:71:100:0,213,255	0/0:105,0:105:100:0,255,255	0/0:110,0:110:100:0,255,255	0/0:102,0:102:100:0,255,255	0/0:77,0:77:100:0,231,255	0/0:97,0:97:100:0,255,255	0/0:93,0:93:100:0,255,255	0/0:108,0:108:100:0,255,255	0/0:103,0:103:100:0,255,255	0/0:84,0:84:100:0,253,255	0/0:84,0:84:100:0,253,255	0/0:89,0:89:100:0,255,255	0/0:81,0:81:100:0,244,255	0/0:117,0:117:100:0,255,255	0/0:105,0:105:100:0,255,255	0/0:105,0:105:100:0,255,255	0/0:91,0:91:100:0,255,255	0/0:115,0:115:100:0,255,255	0/0:99,0:99:100:0,255,255	0/0:86,0:86:100:0,255,255	0/0:84,0:84:100:0,253,255	0/0:93,0:93:100:0,255,255	0/0:47,0:47:99:0,141,255	0/0:95,0:95:100:0,255,255	0/0:91,0:91:100:0,255,255	0/0:115,0:115:100:0,255,255	0/0:93,0:93:100:0,255,255	0/0:72,0:72:100:0,216,255	0/0:215,0:215:100:0,255,255	0/0:203,0:203:100:0,255,255	0/0:79,0:79:100:0,237,255	0/0:184,0:184:100:0,255,255	0/0:152,0:152:100:0,255,255	0/0:274,0:274:100:0,255,255	0/0:73,0:73:100:0,219,255	0/0:70,0:70:100:0,210,255	0/0:96,1:97:100:0,255,255	0/0:106,1:107:100:0,255,255	0/0:93,0:93:100:0,255,255	0/0:83,0:83:100:0,250,255	0/0:79,0:79:100:0,237,255	0/0:78,0:78:100:0,234,255	0/0:87,0:87:100:0,255,255	0/0:102,0:102:100:0,255,255	0/0:64,0:64:100:0,192,255	0/0:62,0:62:100:0,186,255	0/0:81,0:81:100:0,244,255	0/0:108,0:108:100:0,255,255	0/0:87,0:87:100:0,255,255	0/0:164,0:164:100:0,255,255	0/0:69,0:69:100:0,207,255	0/0:78,0:78:100:0,234,255
ARME14_CTG_03	236194	SARME14_CTG_03_236194	A	G	.	PASS	AB=0;ABP=0;AC=3;AF=0.011236;AN=267;ANN=G|downstream_gene_variant|MODIFIER|EKO05_001809-T1.cds|GENE_EKO05_001809-T1.cds|transcript|EKO05_001809-T1|protein_coding||c.*1755A>G|||||1755|,G|intergenic_region|MODIFIER|EKO05_001809-EKO05_001851|EKO05_001809-null|intergenic_region|EKO05_001809-null|||n.236194A>G||||||;AO=169;CIGAR=1X;DPB=23469;DPRA=0.858122;EPP=5.18177;EPPR=138.803;GTI=0;LEN=1;MEANALT=1.125;MQM=30.3432;MQMR=58.7702;NS=267;NUMALT=1;ODDS=152.042;PAIRED=1;PAIREDR=0.999183;PAO=0;PQA=0;PQR=0;PRO=0;QA=6102;QR=844962;RO=23258;RPL=79;RPP=4.56502;RPPR=6.31018;RPR=90;RUN=1;SAF=68;SAP=17.0028;SAR=101;SRF=10033;SRP=954.289;SRR=13225;TYPE=snp;technology.Illumina=1;DP=20974	GT:AD:DP:GQ:PL	0/0:78,0:78:100:0,234,255	0/0:81,0:81:100:0,244,255	0/0:99,0:99:100:0,255,255	0/0:45,0:45:99:0,135,255	0/0:95,0:95:100:0,255,255	0/0:85,0:85:100:0,255,255	0/0:120,0:120:100:0,255,255	0/0:78,0:78:100:0,234,255	0/0:133,0:133:100:0,255,255	0/0:84,0:84:100:0,253,255	0/0:151,0:151:100:0,255,255	0/0:100,0:100:100:0,255,255	0/0:50,0:50:99:0,150,255	0/0:71,0:71:100:0,213,255	0/0:78,0:78:100:0,234,255	0/0:67,0:67:100:0,201,255	0/0:86,0:86:100:0,255,255	0/0:60,0:60:100:0,180,255	0/0:67,0:67:100:0,201,255	0/0:92,0:92:100:0,255,255	0/0:72,0:72:100:0,216,255	0/0:62,0:62:100:0,186,255	0/0:91,0:91:100:0,255,255	0/0:77,0:77:100:0,231,255	0/0:58,0:58:100:0,174,255	0/0:70,0:70:100:0,210,255	0/0:67,0:67:100:0,201,255	0/0:76,0:76:100:0,228,255	0/0:99,0:99:100:0,255,255	0/0:82,0:82:100:0,247,255	0/0:72,0:72:100:0,216,255	0/0:61,0:61:100:0,183,255	0/0:90,0:90:100:0,255,255	0/0:96,0:96:100:0,255,255	0/0:64,0:64:100:0,192,255	0/0:78,0:78:100:0,234,255	0/0:64,0:64:100:0,192,255	0/0:87,0:87:100:0,255,255	0/0:59,0:59:100:0,177,255	0/0:68,0:68:100:0,204,255	0/0:65,0:65:100:0,195,255	0/0:82,0:82:100:0,247,255	0/0:78,0:78:100:0,234,255	0/0:70,0:70:100:0,210,255	0/0:93,0:93:100:0,255,255	0/0:72,0:72:100:0,216,255	0/0:59,0:59:100:0,177,255	0/0:71,0:71:100:0,213,255	0/0:59,0:59:100:0,177,255	0/0:371,0:371:100:0,255,255	0/0:75,0:75:100:0,225,255	0/0:56,0:56:100:0,168,255	0/0:96,0:96:100:0,255,255	0/0:69,1:70:100:0,175,255	0/0:55,0:55:100:0,165,255	0/0:62,0:62:100:0,186,255	0/0:82,0:82:100:0,247,255	0/0:76,0:76:100:0,228,255	0/0:70,0:70:100:0,210,255	0/0:69,1:70:100:0,175,255	0/0:102,0:102:100:0,255,255	0/0:73,0:73:100:0,219,255	0/0:73,0:73:100:0,219,255	0/0:50,0:50:99:0,150,255	0/0:65,0:65:100:0,195,255	0/0:49,0:49:99:0,147,255	0/0:42,0:42:99:0,126,255	0/0:57,0:57:100:0,171,255	0/0:65,0:65:100:0,195,255	0/0:108,0:108:100:0,255,255	0/0:58,0:58:100:0,174,255	0/0:59,0:59:100:0,177,255	0/0:60,0:60:100:0,180,255	0/0:76,0:76:100:0,228,255	0/0:94,0:94:100:0,255,255	0/0:68,0:68:100:0,204,255	0/0:75,0:75:100:0,225,255	1/1:0,46:46:99:255,138,0	0/0:71,0:71:100:0,213,255	1/1:0,73:73:100:255,219,0	1/1:0,44:44:99:255,132,0	0/0:110,0:110:100:0,255,255	0/0:67,0:67:100:0,201,255	0/0:75,0:75:100:0,225,255	0/0:81,0:81:100:0,244,255	0/0:69,0:69:100:0,207,255	0/0:80,0:80:100:0,240,255	0/0:61,0:61:100:0,183,255	0/0:85,0:85:100:0,255,255	0/0:78,0:78:100:0,234,255	0/0:71,0:71:100:0,213,255	0/0:79,0:79:100:0,237,255	0/0:87,0:87:100:0,255,255	0/0:69,0:69:100:0,207,255	0/0:91,0:91:100:0,255,255	0/0:65,0:65:100:0,195,255	0/0:78,0:78:100:0,234,255	0/0:62,0:62:100:0,186,255	0/0:79,0:79:100:0,237,255	0/0:77,0:77:100:0,231,255	0/0:72,0:72:100:0,216,255	0/0:86,0:86:100:0,255,255	0/0:113,0:113:100:0,255,255	0/0:83,0:83:100:0,250,255	0/0:90,0:90:100:0,255,255	0/0:100,0:100:100:0,255,255	0/0:102,0:102:100:0,255,255	0/0:104,0:104:100:0,255,255	0/0:77,0:77:100:0,231,255	0/0:107,0:107:100:0,255,255	0/0:113,2:115:100:0,255,255	0/0:81,0:81:100:0,244,255	0/0:74,0:74:100:0,222,255	0/0:89,0:89:100:0,255,255	0/0:75,0:75:100:0,225,255	0/0:89,0:89:100:0,255,255	0/0:94,0:94:100:0,255,255	0/0:128,0:128:100:0,255,255	0/0:148,0:148:100:0,255,255	0/0:102,0:102:100:0,255,255	0/0:93,0:93:100:0,255,255	0/0:99,0:99:100:0,255,255	0/0:126,0:126:100:0,255,255	0/0:110,0:110:100:0,255,255	0/0:111,0:111:100:0,255,255	0/0:96,0:96:100:0,255,255	0/0:131,0:131:100:0,255,255	0/0:115,0:115:100:0,255,255	0/0:93,0:93:100:0,255,255	0/0:110,0:110:100:0,255,255	0/0:107,0:107:100:0,255,255	0/0:103,0:103:100:0,255,255	0/0:91,0:91:100:0,255,255	0/0:85,0:85:100:0,255,255	0/0:106,0:106:100:0,255,255	0/0:99,0:99:100:0,255,255	0/0:122,0:122:100:0,255,255	0/0:115,0:115:100:0,255,255	0/0:83,0:83:100:0,250,255	0/0:93,0:93:100:0,255,255	0/0:98,0:98:100:0,255,255	0/0:74,0:74:100:0,222,255	0/0:126,0:126:100:0,255,255	0/0:84,0:84:100:0,253,255	0/0:73,0:73:100:0,219,255	0/0:130,0:130:100:0,255,255	0/0:92,0:92:100:0,255,255	0/0:97,0:97:100:0,255,255	0/0:72,0:72:100:0,216,255	0/0:107,0:107:100:0,255,255	0/0:108,1:109:100:0,255,255	0/0:83,0:83:100:0,250,255	0/0:129,0:129:100:0,255,255	0/0:82,0:82:100:0,247,255	0/0:84,0:84:100:0,253,255	0/0:96,0:96:100:0,255,255	0/0:104,0:104:100:0,255,255	0/0:93,0:93:100:0,255,255	0/0:82,0:82:100:0,247,255	0/0:131,0:131:100:0,255,255	0/0:67,0:67:100:0,201,255	0/0:137,0:137:100:0,255,255	0/0:102,0:102:100:0,255,255	0/0:104,0:104:100:0,255,255	0/0:89,0:89:100:0,255,255	0/0:94,0:94:100:0,255,255	0/0:108,0:108:100:0,255,255	0/0:98,0:98:100:0,255,255	0/0:142,0:142:100:0,255,255	0/0:120,0:120:100:0,255,255	0/0:99,0:99:100:0,255,255	0/0:89,0:89:100:0,255,255	0/0:90,0:90:100:0,255,255	0/0:141,0:141:100:0,255,255	0/0:97,0:97:100:0,255,255	0/0:94,0:94:100:0,255,255	0/0:133,0:133:100:0,255,255	0/0:67,0:67:100:0,201,255	0/0:75,0:75:100:0,225,255	0/0:104,0:104:100:0,255,255	0/0:114,0:114:100:0,255,255	0/0:101,0:101:100:0,255,255	0/0:78,0:78:100:0,234,255	0/0:95,0:95:100:0,255,255	0/0:92,0:92:100:0,255,255	0/0:107,0:107:100:0,255,255	0/0:103,0:103:100:0,255,255	0/0:87,0:87:100:0,255,255	0/0:85,0:85:100:0,255,255	0/0:85,0:85:100:0,255,255	0/0:81,0:81:100:0,244,255	0/0:120,0:120:100:0,255,255	0/0:107,0:107:100:0,255,255	0/0:106,0:106:100:0,255,255	0/0:97,0:97:100:0,255,255	0/0:118,0:118:100:0,255,255	0/0:97,0:97:100:0,255,255	0/0:85,0:85:100:0,255,255	0/0:85,0:85:100:0,255,255	0/0:92,0:92:100:0,255,255	0/0:46,0:46:99:0,138,255	0/0:95,0:95:100:0,255,255	0/0:91,0:91:100:0,255,255	0/0:111,0:111:100:0,255,255	0/0:92,0:92:100:0,255,255	0/0:75,0:75:100:0,225,255	0/0:215,0:215:100:0,255,255	0/0:203,0:203:100:0,255,255	0/0:77,1:78:100:0,199,255	0/0:193,0:193:100:0,255,255	0/0:155,0:155:100:0,255,255	0/0:285,0:285:100:0,255,255	0/0:70,0:70:100:0,210,255	0/0:68,0:68:100:0,204,255	0/0:98,0:98:100:0,255,255	0/0:108,0:108:100:0,255,255	0/0:89,0:89:100:0,255,255	0/0:78,0:78:100:0,234,255	0/0:75,0:75:100:0,225,255	0/0:77,0:77:100:0,231,255	0/0:85,0:85:100:0,255,255	0/0:110,0:110:100:0,255,255	0/0:64,0:64:100:0,192,255	0/0:66,0:66:100:0,198,255	0/0:79,0:79:100:0,237,255	0/0:111,0:111:100:0,255,255	0/0:89,0:89:100:0,255,255	0/0:157,0:157:100:0,255,255	0/0:68,0:68:100:0,204,255	0/0:78,0:78:100:0,234,255
ARME14_CTG_03	236202	SARME14_CTG_03_236202	T	C	.	PASS	AB=0;ABP=0;AC=3;AF=0.011236;AN=267;ANN=C|downstream_gene_variant|MODIFIER|EKO05_001809-T1.cds|GENE_EKO05_001809-T1.cds|transcript|EKO05_001809-T1|protein_coding||c.*1763T>C|||||1763|,C|intergenic_region|MODIFIER|EKO05_001809-EKO05_001851|EKO05_001809-null|intergenic_region|EKO05_001809-null|||n.236202T>C||||||;AO=179;CIGAR=1X;DPB=23725;DPRA=1.04748;EPP=3.60473;EPPR=320.904;GTI=0;LEN=1;MEANALT=1.375;MQM=31.9609;MQMR=58.8215;NS=267;NUMALT=1;ODDS=145.948;PAIRED=1;PAIREDR=0.999107;PAO=0;PQA=0;PQR=0;PRO=0;QA=6158;QR=845932;RO=23505;RPL=84;RPP=4.47817;RPPR=4.74424;RPR=95;RUN=1;SAF=73;SAP=16.2211;SAR=106;SRF=10060;SRP=1061.56;SRR=13445;TYPE=snp;technology.Illumina=1;DP=21215	GT:AD:DP:GQ:PL	0/0:79,0:79:100:0,237,255	0/0:85,0:85:100:0,255,255	0/0:103,0:103:100:0,255,255	0/0:46,0:46:99:0,138,255	0/0:98,0:98:100:0,255,255	0/0:92,0:92:100:0,255,255	0/0:118,0:118:100:0,255,255	0/0:79,0:79:100:0,237,255	0/0:129,0:129:100:0,255,255	0/0:76,0:76:100:0,228,255	0/0:154,0:154:100:0,255,255	0/0:99,0:99:100:0,255,255	0/0:51,0:51:99:0,153,255	0/0:75,0:75:100:0,225,255	0/0:80,0:80:100:0,240,255	0/0:66,0:66:100:0,198,255	0/0:88,0:88:100:0,255,255	0/0:64,0:64:100:0,192,255	0/0:70,0:70:100:0,210,255	0/0:91,0:91:100:0,255,255	0/0:74,0:74:100:0,222,255	0/0:60,0:60:100:0,180,255	0/0:87,0:87:100:0,255,255	0/0:81,0:81:100:0,244,255	0/0:61,0:61:100:0,183,255	0/0:77,0:77:100:0,231,255	0/0:66,0:66:100:0,198,255	0/0:75,0:75:100:0,225,255	0/0:103,0:103:100:0,255,255	0/0:79,0:79:100:0,237,255	0/0:76,0:76:100:0,228,255	0/0:68,0:68:100:0,204,255	0/0:89,1:90:100:0,235,255	0/0:100,0:100:100:0,255,255	0/0:65,0:65:100:0,195,255	0/0:79,0:79:100:0,237,255	0/0:68,0:68:100:0,204,255	0/0:85,0:85:100:0,255,255	0/0:61,0:61:100:0,183,255	0/0:68,0:68:100:0,204,255	0/0:66,0:66:100:0,198,255	0/0:87,0:87:100:0,255,255	0/0:78,0:78:100:0,234,255	0/0:71,0:71:100:0,213,255	0/0:93,0:93:100:0,255,255	0/0:76,0:76:100:0,228,255	0/0:59,0:59:100:0,177,255	0/0:69,0:69:100:0,207,255	0/0:61,0:61:100:0,183,255	0/0:390,0:390:100:0,255,255	0/0:77,0:77:100:0,231,255	0/0:58,0:58:100:0,174,255	0/0:95,0:95:100:0,255,255	0/0:76,0:76:100:0,228,255	0/0:55,0:55:100:0,165,255	0/0:61,0:61:100:0,183,255	0/0:81,0:81:100:0,244,255	0/0:77,0:77:100:0,231,255	0/0:69,0:69:100:0,207,255	0/0:73,0:73:100:0,219,255	0/0:105,0:105:100:0,255,255	0/0:67,0:67:100:0,201,255	0/0:73,0:73:100:0,219,255	0/0:51,0:51:99:0,153,255	0/0:65,0:65:100:0,195,255	0/0:47,1:48:99:0,108,255	0/0:40,0:40:99:0,120,255	0/0:56,0:56:100:0,168,255	0/0:66,0:66:100:0,198,255	0/0:107,0:107:100:0,255,255	0/0:58,0:58:100:0,174,255	0/0:60,0:60:100:0,180,255	0/0:62,0:62:100:0,186,255	0/0:79,1:80:100:0,204,255	0/0:93,0:93:100:0,255,255	0/0:68,0:68:100:0,204,255	0/0:76,0:76:100:0,228,255	1/1:0,48:48:99:255,144,0	0/0:69,0:69:100:0,207,255	1/1:0,71:71:100:255,213,0	1/1:0,46:46:99:255,138,0	0/0:109,0:109:100:0,255,255	0/0:69,0:69:100:0,207,255	0/0:72,0:72:100:0,216,255	0/0:84,0:84:100:0,253,255	0/0:71,0:71:100:0,213,255	0/0:82,0:82:100:0,247,255	0/0:66,0:66:100:0,198,255	0/0:87,0:87:100:0,255,255	0/0:82,0:82:100:0,247,255	0/0:71,0:71:100:0,213,255	0/0:82,0:82:100:0,247,255	0/0:88,0:88:100:0,255,255	0/0:66,0:66:100:0,198,255	0/0:95,0:95:100:0,255,255	0/0:66,0:66:100:0,198,255	0/0:78,0:78:100:0,234,255	0/0:63,0:63:100:0,189,255	0/0:79,0:79:100:0,237,255	0/0:77,0:77:100:0,231,255	0/0:76,0:76:100:0,228,255	0/0:83,0:83:100:0,250,255	0/0:119,0:119:100:0,255,255	0/0:81,0:81:100:0,244,255	0/0:89,0:89:100:0,255,255	0/0:95,0:95:100:0,255,255	0/0:107,0:107:100:0,255,255	0/0:106,0:106:100:0,255,255	0/0:76,0:76:100:0,228,255	0/0:110,0:110:100:0,255,255	0/0:119,0:119:100:0,255,255	0/0:81,0:81:100:0,244,255	0/0:75,0:75:100:0,225,255	0/0:92,0:92:100:0,255,255	0/0:76,0:76:100:0,228,255	0/0:90,0:90:100:0,255,255	0/0:100,0:100:100:0,255,255	0/0:129,0:129:100:0,255,255	0/0:143,0:143:100:0,255,255	0/0:102,0:102:100:0,255,255	0/0:97,0:97:100:0,255,255	0/0:103,0:103:100:0,255,255	0/0:129,0:129:100:0,255,255	0/0:111,0:111:100:0,255,255	0/0:106,0:106:100:0,255,255	0/0:95,0:95:100:0,255,255	0/0:132,0:132:100:0,255,255	0/0:111,0:111:100:0,255,255	0/0:98,0:98:100:0,255,255	0/0:112,0:112:100:0,255,255	0/0:110,0:110:100:0,255,255	0/0:104,0:104:100:0,255,255	0/0:92,0:92:100:0,255,255	0/0:82,0:82:100:0,247,255	0/0:112,0:112:100:0,255,255	0/0:100,0:100:100:0,255,255	0/0:126,0:126:100:0,255,255	0/0:114,0:114:100:0,255,255	0/0:83,0:83:100:0,250,255	0/0:97,0:97:100:0,255,255	0/0:99,0:99:100:0,255,255	0/0:76,0:76:100:0,228,255	0/0:127,0:127:100:0,255,255	0/0:88,0:88:100:0,255,255	0/0:74,0:74:100:0,222,255	0/0:129,0:129:100:0,255,255	0/0:86,0:86:100:0,255,255	0/0:94,0:94:100:0,255,255	0/0:76,0:76:100:0,228,255	0/0:107,0:107:100:0,255,255	0/0:106,1:107:100:0,255,255	0/0:87,0:87:100:0,255,255	0/0:133,0:133:100:0,255,255	0/0:80,0:80:100:0,240,255	0/0:84,0:84:100:0,253,255	0/0:92,0:92:100:0,255,255	0/0:103,0:103:100:0,255,255	0/0:99,0:99:100:0,255,255	0/0:79,1:80:100:0,204,255	0/0:133,0:133:100:0,255,255	0/0:67,0:67:100:0,201,255	0/0:137,0:137:100:0,255,255	0/0:104,0:104:100:0,255,255	0/0:105,0:105:100:0,255,255	0/0:91,0:91:100:0,255,255	0/0:98,0:98:100:0,255,255	0/0:109,0:109:100:0,255,255	0/0:101,0:101:100:0,255,255	0/0:140,0:140:100:0,255,255	0/0:122,0:122:100:0,255,255	0/0:91,0:91:100:0,255,255	0/0:91,0:91:100:0,255,255	0/0:92,0:92:100:0,255,255	0/0:143,0:143:100:0,255,255	0/0:100,0:100:100:0,255,255	0/0:96,0:96:100:0,255,255	0/0:131,0:131:100:0,255,255	0/0:66,1:67:100:0,166,255	0/0:76,0:76:100:0,228,255	0/0:101,0:101:100:0,255,255	0/0:114,0:114:100:0,255,255	0/0:101,0:101:100:0,255,255	0/0:79,0:79:100:0,237,255	0/0:97,0:97:100:0,255,255	0/0:94,0:94:100:0,255,255	0/0:112,0:112:100:0,255,255	0/0:104,0:104:100:0,255,255	0/0:84,0:84:100:0,253,255	0/0:89,0:89:100:0,255,255	0/0:88,0:88:100:0,255,255	0/0:79,0:79:100:0,237,255	0/0:124,0:124:100:0,255,255	0/0:107,0:107:100:0,255,255	0/0:115,0:115:100:0,255,255	0/0:94,0:94:100:0,255,255	0/0:120,0:120:100:0,255,255	0/0:100,0:100:100:0,255,255	0/0:91,0:91:100:0,255,255	0/0:88,0:88:100:0,255,255	0/0:95,0:95:100:0,255,255	0/0:47,0:47:99:0,141,255	0/0:99,0:99:100:0,255,255	0/0:93,0:93:100:0,255,255	0/0:114,0:114:100:0,255,255	0/0:102,0:102:100:0,255,255	0/0:76,0:76:100:0,228,255	0/0:215,0:215:100:0,255,255	0/0:209,0:209:100:0,255,255	0/0:77,0:77:100:0,231,255	0/0:193,1:194:100:0,255,255	0/0:155,1:156:100:0,255,255	0/0:274,0:274:100:0,255,255	0/0:73,0:73:100:0,219,255	0/0:72,0:72:100:0,216,255	0/0:97,2:99:100:0,226,255	0/0:103,1:104:100:0,255,255	0/0:91,0:91:100:0,255,255	0/0:81,0:81:100:0,244,255	0/0:75,0:75:100:0,225,255	0/0:75,0:75:100:0,225,255	0/0:85,0:85:100:0,255,255	0/0:104,0:104:100:0,255,255	0/0:65,0:65:100:0,195,255	0/0:64,1:65:99:0,159,255	0/0:79,0:79:100:0,237,255	0/0:108,0:108:100:0,255,255	0/0:83,0:83:100:0,250,255	0/0:163,0:163:100:0,255,255	0/0:71,0:71:100:0,213,255	0/0:78,0:78:100:0,234,255
ARME14_CTG_03	236241	SARME14_CTG_03_236241	T	C	.	PASS	AB=0;ABP=0;AC=3;AF=0.011236;AN=267;ANN=C|downstream_gene_variant|MODIFIER|EKO05_001809-T1.cds|GENE_EKO05_001809-T1.cds|transcript|EKO05_001809-T1|protein_coding||c.*1802T>C|||||1802|,C|intergenic_region|MODIFIER|EKO05_001809-EKO05_001851|EKO05_001809-null|intergenic_region|EKO05_001809-null|||n.236241T>C||||||;AO=206;CIGAR=1X;DPB=24307;DPRA=1.2472;EPP=88.3934;EPPR=3127.42;GTI=0;LEN=1;MEANALT=1.1;MQM=40.9951;MQMR=59.5675;NS=267;NUMALT=1;ODDS=150.395;PAIRED=0.985437;PAIREDR=0.998878;PAO=0;PQA=0;PQR=0;PRO=0;QA=7347;QR=863267;RO=24062;RPL=99;RPP=3.68493;RPPR=1841.86;RPR=107;RUN=1;SAF=97;SAP=4.52822;SAR=109;SRF=10959;SRP=417.842;SRR=13103;TYPE=snp;technology.Illumina=1;DP=21675	GT:AD:DP:GQ:PL	0/0:76,0:76:100:0,228,255	0/0:96,0:96:100:0,255,255	0/0:100,0:100:100:0,255,255	0/0:44,0:44:99:0,132,255	0/0:93,0:93:100:0,255,255	0/0:76,0:76:100:0,228,255	0/0:138,0:138:100:0,255,255	0/0:85,0:85:100:0,255,255	0/0:128,0:128:100:0,255,255	0/0:72,1:73:100:0,184,255	0/0:148,0:148:100:0,255,255	0/0:107,0:107:100:0,255,255	0/0:51,0:51:99:0,153,255	0/0:75,0:75:100:0,225,255	0/0:76,0:76:100:0,228,255	0/0:69,0:69:100:0,207,255	0/0:89,0:89:100:0,255,255	0/0:69,0:69:100:0,207,255	0/0:74,0:74:100:0,222,255	0/0:78,0:78:100:0,234,255	0/0:74,0:74:100:0,222,255	0/0:72,0:72:100:0,216,255	0/0:89,0:89:100:0,255,255	0/0:89,0:89:100:0,255,255	0/0:66,0:66:100:0,198,255	0/0:74,0:74:100:0,222,255	0/0:78,0:78:100:0,234,255	0/0:78,0:78:100:0,234,255	0/0:90,0:90:100:0,255,255	0/0:77,0:77:100:0,231,255	0/0:70,0:70:100:0,210,255	0/0:75,0:75:100:0,225,255	0/0:103,0:103:100:0,255,255	0/0:102,0:102:100:0,255,255	0/0:71,0:71:100:0,213,255	0/0:80,0:80:100:0,240,255	0/0:68,0:68:100:0,204,255	0/0:83,0:83:100:0,250,255	0/0:71,0:71:100:0,213,255	0/0:67,0:67:100:0,201,255	0/0:68,0:68:100:0,204,255	0/0:96,0:96:100:0,255,255	0/0:70,0:70:100:0,210,255	0/0:62,0:62:100:0,186,255	0/0:104,0:104:100:0,255,255	0/0:81,0:81:100:0,244,255	0/0:52,0:52:99:0,156,255	0/0:82,0:82:100:0,247,255	0/0:54,0:54:100:0,162,255	0/0:390,1:391:100:0,255,255	0/0:88,0:88:100:0,255,255	0/0:56,0:56:100:0,168,255	0/0:93,0:93:100:0,255,255	0/0:79,0:79:100:0,237,255	0/0:58,0:58:100:0,174,255	0/0:64,0:64:100:0,192,255	0/0:84,0:84:100:0,253,255	0/0:93,0:93:100:0,255,255	0/0:67,0:67:100:0,201,255	0/0:69,1:70:100:0,175,255	0/0:102,1:103:100:0,255,255	0/0:68,0:68:100:0,204,255	0/0:78,0:78:100:0,234,255	0/0:53,0:53:99:0,159,255	0/0:64,0:64:100:0,192,255	0/0:54,0:54:100:0,162,255	0/0:43,0:43:99:0,129,255	0/0:63,0:63:100:0,189,255	0/0:67,0:67:100:0,201,255	0/0:110,0:110:100:0,255,255	0/0:61,0:61:100:0,183,255	0/0:55,0:55:100:0,165,255	0/0:57,0:57:100:0,171,255	0/0:80,1:81:100:0,207,255	0/0:96,0:96:100:0,255,255	0/0:69,0:69:100:0,207,255	0/0:78,0:78:100:0,234,255	1/1:0,60:60:100:255,180,0	0/0:76,0:76:100:0,228,255	1/1:0,83:83:100:255,250,0	1/1:0,56:56:100:255,168,0	0/0:103,0:103:100:0,255,255	0/0:65,0:65:100:0,195,255	0/0:64,0:64:100:0,192,255	0/0:93,0:93:100:0,255,255	0/0:56,0:56:100:0,168,255	0/0:86,0:86:100:0,255,255	0/0:66,0:66:100:0,198,255	0/0:83,0:83:100:0,250,255	0/0:78,0:78:100:0,234,255	0/0:67,0:67:100:0,201,255	0/0:89,0:89:100:0,255,255	0/0:83,0:83:100:0,250,255	0/0:55,0:55:100:0,165,255	0/0:87,0:87:100:0,255,255	0/0:72,0:72:100:0,216,255	0/0:77,0:77:100:0,231,255	0/0:60,0:60:100:0,180,255	0/0:88,0:88:100:0,255,255	0/0:68,0:68:100:0,204,255	0/0:85,0:85:100:0,255,255	0/0:99,0:99:100:0,255,255	0/0:131,0:131:100:0,255,255	0/0:87,0:87:100:0,255,255	0/0:89,0:89:100:0,255,255	0/0:76,0:76:100:0,228,255	0/0:116,0:116:100:0,255,255	0/0:100,0:100:100:0,255,255	0/0:91,0:91:100:0,255,255	0/0:103,0:103:100:0,255,255	0/0:122,0:122:100:0,255,255	0/0:90,0:90:100:0,255,255	0/0:76,0:76:100:0,228,255	0/0:93,0:93:100:0,255,255	0/0:94,0:94:100:0,255,255	0/0:85,0:85:100:0,255,255	0/0:105,0:105:100:0,255,255	0/0:140,0:140:100:0,255,255	0/0:149,0:149:100:0,255,255	0/0:96,0:96:100:0,255,255	0/0:88,0:88:100:0,255,255	0/0:91,0:91:100:0,255,255	0/0:128,0:128:100:0,255,255	0/0:122,0:122:100:0,255,255	0/0:118,0:118:100:0,255,255	0/0:95,0:95:100:0,255,255	0/0:138,0:138:100:0,255,255	0/0:119,0:119:100:0,255,255	0/0:108,0:108:100:0,255,255	0/0:109,1:110:100:0,255,255	0/0:114,0:114:100:0,255,255	0/0:100,0:100:100:0,255,255	0/0:97,0:97:100:0,255,255	0/0:75,0:75:100:0,225,255	0/0:113,0:113:100:0,255,255	0/0:98,0:98:100:0,255,255	0/0:135,0:135:100:0,255,255	0/0:109,0:109:100:0,255,255	0/0:85,0:85:100:0,255,255	0/0:94,0:94:100:0,255,255	0/0:117,0:117:100:0,255,255	0/0:87,0:87:100:0,255,255	0/0:133,0:133:100:0,255,255	0/0:88,0:88:100:0,255,255	0/0:82,0:82:100:0,247,255	0/0:116,0:116:100:0,255,255	0/0:84,0:84:100:0,253,255	0/0:77,0:77:100:0,231,255	0/0:76,0:76:100:0,228,255	0/0:110,0:110:100:0,255,255	0/0:116,0:116:100:0,255,255	0/0:93,0:93:100:0,255,255	0/0:136,0:136:100:0,255,255	0/0:90,0:90:100:0,255,255	0/0:83,0:83:100:0,250,255	0/0:96,0:96:100:0,255,255	0/0:90,0:90:100:0,255,255	0/0:97,0:97:100:0,255,255	0/0:71,0:71:100:0,213,255	0/0:125,0:125:100:0,255,255	0/0:80,0:80:100:0,240,255	0/0:134,0:134:100:0,255,255	0/0:119,0:119:100:0,255,255	0/0:107,0:107:100:0,255,255	0/0:91,0:91:100:0,255,255	0/0:107,0:107:100:0,255,255	0/0:107,0:107:100:0,255,255	0/0:94,0:94:100:0,255,255	0/0:140,0:140:100:0,255,255	0/0:118,0:118:100:0,255,255	0/0:96,0:96:100:0,255,255	0/0:91,0:91:100:0,255,255	0/0:101,0:101:100:0,255,255	0/0:131,0:131:100:0,255,255	0/0:93,0:93:100:0,255,255	0/0:103,0:103:100:0,255,255	0/0:136,0:136:100:0,255,255	0/0:77,0:77:100:0,231,255	0/0:71,0:71:100:0,213,255	0/0:113,0:113:100:0,255,255	0/0:95,0:95:100:0,255,255	0/0:117,0:117:100:0,255,255	0/0:85,0:85:100:0,255,255	0/0:93,0:93:100:0,255,255	0/0:117,0:117:100:0,255,255	0/0:116,0:116:100:0,255,255	0/0:104,0:104:100:0,255,255	0/0:82,0:82:100:0,247,255	0/0:95,0:95:100:0,255,255	0/0:86,0:86:100:0,255,255	0/0:78,0:78:100:0,234,255	0/0:118,0:118:100:0,255,255	0/0:108,0:108:100:0,255,255	0/0:108,0:108:100:0,255,255	0/0:97,0:97:100:0,255,255	0/0:129,0:129:100:0,255,255	0/0:112,0:112:100:0,255,255	0/0:91,0:91:100:0,255,255	0/0:95,0:95:100:0,255,255	0/0:85,0:85:100:0,255,255	0/0:51,0:51:99:0,153,255	0/0:109,0:109:100:0,255,255	0/0:89,0:89:100:0,255,255	0/0:127,0:127:100:0,255,255	0/0:114,0:114:100:0,255,255	0/0:89,0:89:100:0,255,255	0/0:229,0:229:100:0,255,255	0/0:215,0:215:100:0,255,255	0/0:77,0:77:100:0,231,255	0/0:209,0:209:100:0,255,255	0/0:162,0:162:100:0,255,255	0/0:274,0:274:100:0,255,255	0/0:82,0:82:100:0,247,255	0/0:80,0:80:100:0,240,255	0/0:92,0:92:100:0,255,255	0/0:104,1:105:100:0,255,255	0/0:84,0:84:100:0,253,255	0/0:79,0:79:100:0,237,255	0/0:76,0:76:100:0,228,255	0/0:81,0:81:100:0,244,255	0/0:81,0:81:100:0,244,255	0/0:101,0:101:100:0,255,255	0/0:64,0:64:100:0,192,255	0/0:75,0:75:100:0,225,255	0/0:88,0:88:100:0,255,255	0/0:121,0:121:100:0,255,255	0/0:86,0:86:100:0,255,255	0/0:167,0:167:100:0,255,255	0/0:73,0:73:100:0,219,255	0/0:95,0:95:100:0,255,255
ARME14_CTG_03	236254	SARME14_CTG_03_236254	C	T	.	PASS	AB=0;ABP=0;AC=3;AF=0.011236;AN=267;ANN=T|downstream_gene_variant|MODIFIER|EKO05_001809-T1.cds|GENE_EKO05_001809-T1.cds|transcript|EKO05_001809-T1|protein_coding||c.*1815C>T|||||1815|,T|intergenic_region|MODIFIER|EKO05_001809-EKO05_001851|EKO05_001809-null|intergenic_region|EKO05_001809-null|||n.236254C>T||||||;AO=206;CIGAR=1X;DPB=21608;DPRA=1.19228;EPP=36.0673;EPPR=1666.19;GTI=0;LEN=1;MEANALT=1.4;MQM=45.8155;MQMR=59.9633;NS=267;NUMALT=1;ODDS=149.113;PAIRED=0.985437;PAIREDR=0.998876;PAO=0;PQA=0;PQR=0;PRO=0;QA=7151;QR=768872;RO=21352;RPL=87;RPP=13.8044;RPPR=242.948;RPR=119;RUN=1;SAF=106;SAP=3.38978;SAR=100;SRF=9896;SRP=250.504;SRR=11456;TYPE=snp;technology.Illumina=1;DP=19263	GT:AD:DP:GQ:PL	0/0:74,0:74:100:0,222,255	0/0:93,1:94:100:0,247,255	0/0:90,1:91:100:0,238,255	0/0:48,0:48:99:0,144,255	0/0:95,0:95:100:0,255,255	0/0:75,0:75:100:0,225,255	0/0:119,0:119:100:0,255,255	0/0:79,0:79:100:0,237,255	0/0:114,0:114:100:0,255,255	0/0:71,0:71:100:0,213,255	0/0:131,0:131:100:0,255,255	0/0:95,0:95:100:0,255,255	0/0:46,0:46:99:0,138,255	0/0:65,0:65:100:0,195,255	0/0:63,0:63:100:0,189,255	0/0:56,0:56:100:0,168,255	0/0:83,0:83:100:0,250,255	0/0:62,0:62:100:0,186,255	0/0:67,0:67:100:0,201,255	0/0:72,0:72:100:0,216,255	0/0:65,0:65:100:0,195,255	0/0:69,0:69:100:0,207,255	0/0:89,0:89:100:0,255,255	0/0:76,0:76:100:0,228,255	0/0:54,1:55:99:0,130,255	0/0:65,0:65:100:0,195,255	0/0:65,0:65:100:0,195,255	0/0:69,0:69:100:0,207,255	0/0:83,0:83:100:0,250,255	0/0:66,0:66:100:0,198,255	0/0:63,0:63:100:0,189,255	0/0:67,0:67:100:0,201,255	0/0:89,0:89:100:0,255,255	0/0:84,0:84:100:0,253,255	0/0:62,0:62:100:0,186,255	0/0:67,0:67:100:0,201,255	0/0:65,0:65:100:0,195,255	0/0:77,0:77:100:0,231,255	0/0:61,0:61:100:0,183,255	0/0:56,0:56:100:0,168,255	0/0:59,0:59:100:0,177,255	0/0:97,0:97:100:0,255,255	0/0:59,0:59:100:0,177,255	0/0:55,0:55:100:0,165,255	0/0:91,0:91:100:0,255,255	0/0:70,0:70:100:0,210,255	0/0:49,0:49:99:0,147,255	0/0:67,0:67:100:0,201,255	0/0:47,0:47:99:0,141,255	0/0:338,0:338:100:0,255,255	0/0:74,0:74:100:0,222,255	0/0:48,0:48:99:0,144,255	0/0:85,0:85:100:0,255,255	0/0:69,0:69:100:0,207,255	0/0:55,0:55:100:0,165,255	0/0:56,0:56:100:0,168,255	0/0:77,0:77:100:0,231,255	0/0:82,0:82:100:0,247,255	0/0:58,0:58:100:0,174,255	0/0:62,0:62:100:0,186,255	0/0:83,0:83:100:0,250,255	0/0:61,0:61:100:0,183,255	0/0:64,0:64:100:0,192,255	0/0:43,0:43:99:0,129,255	0/0:55,0:55:100:0,165,255	0/0:44,0:44:99:0,132,255	0/0:34,0:34:99:0,102,255	0/0:54,0:54:100:0,162,255	0/0:61,0:61:100:0,183,255	0/0:102,0:102:100:0,255,255	0/0:50,0:50:99:0,150,255	0/0:49,0:49:99:0,147,255	0/0:50,0:50:99:0,150,255	0/0:70,0:70:100:0,210,255	0/0:84,0:84:100:0,253,255	0/0:62,0:62:100:0,186,255	0/0:71,0:71:100:0,213,255	1/1:0,58:58:100:255,174,0	0/0:60,0:60:100:0,180,255	1/1:0,89:89:100:255,255,0	1/1:0,52:52:99:255,156,0	0/0:96,0:96:100:0,255,255	0/0:53,0:53:99:0,159,255	0/0:59,0:59:100:0,177,255	0/0:86,0:86:100:0,255,255	0/0:47,0:47:99:0,141,255	0/0:70,0:70:100:0,210,255	0/0:62,0:62:100:0,186,255	0/0:81,0:81:100:0,244,255	0/0:76,0:76:100:0,228,255	0/0:56,0:56:100:0,168,255	0/0:75,0:75:100:0,225,255	0/0:70,0:70:100:0,210,255	0/0:53,0:53:99:0,159,255	0/0:78,0:78:100:0,234,255	0/0:63,0:63:100:0,189,255	0/0:59,0:59:100:0,177,255	0/0:54,0:54:100:0,162,255	0/0:73,0:73:100:0,219,255	0/0:60,0:60:100:0,180,255	0/0:79,0:79:100:0,237,255	0/0:93,0:93:100:0,255,255	0/0:116,0:116:100:0,255,255	0/0:77,0:77:100:0,231,255	0/0:81,0:81:100:0,244,255	0/0:64,0:64:100:0,192,255	0/0:99,0:99:100:0,255,255	0/0:80,0:80:100:0,240,255	0/0:87,0:87:100:0,255,255	0/0:89,0:89:100:0,255,255	0/0:109,0:109:100:0,255,255	0/0:74,0:74:100:0,222,255	0/0:65,0:65:100:0,195,255	0/0:80,0:80:100:0,240,255	0/0:81,0:81:100:0,244,255	0/0:68,0:68:100:0,204,255	0/0:96,0:96:100:0,255,255	0/0:134,0:134:100:0,255,255	0/0:129,0:129:100:0,255,255	0/0:84,0:84:100:0,253,255	0/0:77,0:77:100:0,231,255	0/0:76,0:76:100:0,228,255	0/0:112,0:112:100:0,255,255	0/0:104,0:104:100:0,255,255	0/0:108,0:108:100:0,255,255	0/0:79,0:79:100:0,237,255	0/0:128,0:128:100:0,255,255	0/0:98,0:98:100:0,255,255	0/0:89,0:89:100:0,255,255	0/0:104,0:104:100:0,255,255	0/0:94,0:94:100:0,255,255	0/0:90,0:90:100:0,255,255	0/0:89,0:89:100:0,255,255	0/0:63,0:63:100:0,189,255	0/0:95,0:95:100:0,255,255	0/0:92,0:92:100:0,255,255	0/0:115,0:115:100:0,255,255	0/0:88,0:88:100:0,255,255	0/0:78,0:78:100:0,234,255	0/0:84,0:84:100:0,253,255	0/0:103,0:103:100:0,255,255	0/0:77,0:77:100:0,231,255	0/0:118,0:118:100:0,255,255	0/0:79,0:79:100:0,237,255	0/0:73,0:73:100:0,219,255	0/0:104,0:104:100:0,255,255	0/0:78,0:78:100:0,234,255	0/0:69,0:69:100:0,207,255	0/0:67,0:67:100:0,201,255	0/0:93,0:93:100:0,255,255	0/0:99,0:99:100:0,255,255	0/0:82,0:82:100:0,247,255	0/0:118,0:118:100:0,255,255	0/0:79,0:79:100:0,237,255	0/0:77,0:77:100:0,231,255	0/0:90,0:90:100:0,255,255	0/0:80,0:80:100:0,240,255	0/0:89,0:89:100:0,255,255	0/0:62,0:62:100:0,186,255	0/0:111,0:111:100:0,255,255	0/0:71,0:71:100:0,213,255	0/0:108,0:108:100:0,255,255	0/0:102,0:102:100:0,255,255	0/0:95,0:95:100:0,255,255	0/0:80,0:80:100:0,240,255	0/0:101,0:101:100:0,255,255	0/0:93,0:93:100:0,255,255	0/0:82,0:82:100:0,247,255	0/0:121,0:121:100:0,255,255	0/0:96,0:96:100:0,255,255	0/0:93,0:93:100:0,255,255	0/0:85,0:85:100:0,255,255	0/0:97,0:97:100:0,255,255	0/0:117,0:117:100:0,255,255	0/0:82,0:82:100:0,247,255	0/0:88,0:88:100:0,255,255	0/0:119,0:119:100:0,255,255	0/0:65,0:65:100:0,195,255	0/0:62,0:62:100:0,186,255	0/0:103,0:103:100:0,255,255	0/0:91,0:91:100:0,255,255	0/0:95,0:95:100:0,255,255	0/0:82,0:82:100:0,247,255	0/0:76,0:76:100:0,228,255	0/0:108,0:108:100:0,255,255	0/0:104,0:104:100:0,255,255	0/0:95,0:95:100:0,255,255	0/0:81,0:81:100:0,244,255	0/0:87,0:87:100:0,255,255	0/0:73,0:73:100:0,219,255	0/0:70,0:70:100:0,210,255	0/0:101,0:101:100:0,255,255	0/0:96,0:96:100:0,255,255	0/0:102,0:102:100:0,255,255	0/0:88,0:88:100:0,255,255	0/0:108,0:108:100:0,255,255	0/0:101,0:101:100:0,255,255	0/0:75,0:75:100:0,225,255	0/0:85,0:85:100:0,255,255	0/0:71,0:71:100:0,213,255	0/0:42,0:42:99:0,126,255	0/0:91,0:91:100:0,255,255	0/0:79,0:79:100:0,237,255	0/0:114,0:114:100:0,255,255	0/0:105,0:105:100:0,255,255	0/0:84,0:84:100:0,253,255	0/0:198,1:199:100:0,255,255	0/0:193,0:193:100:0,255,255	0/0:68,1:69:100:0,172,255	0/0:176,0:176:100:0,255,255	0/0:133,0:133:100:0,255,255	0/0:245,0:245:100:0,255,255	0/0:84,0:84:100:0,253,255	0/0:69,0:69:100:0,207,255	0/0:87,0:87:100:0,255,255	0/0:109,0:109:100:0,255,255	0/0:73,0:73:100:0,219,255	0/0:73,0:73:100:0,219,255	0/0:69,0:69:100:0,207,255	0/0:80,0:80:100:0,240,255	0/0:80,0:80:100:0,240,255	0/0:101,1:102:100:0,255,255	0/0:57,0:57:100:0,171,255	0/0:71,0:71:100:0,213,255	0/0:82,0:82:100:0,247,255	0/0:108,0:108:100:0,255,255	0/0:84,0:84:100:0,253,255	0/0:149,0:149:100:0,255,255	0/0:70,0:70:100:0,210,255	0/0:83,0:83:100:0,250,255
ARME14_CTG_03	236378	SARME14_CTG_03_236378	G	A	.	PASS	AB=0;ABP=0;AC=4;AF=0.0149813;AN=267;ANN=A|downstream_gene_variant|MODIFIER|EKO05_001809-T1.cds|GENE_EKO05_001809-T1.cds|transcript|EKO05_001809-T1|protein_coding||c.*1939G>A|||||1939|,A|intergenic_region|MODIFIER|EKO05_001809-EKO05_001851|EKO05_001809-null|intergenic_region|EKO05_001809-null|||n.236378G>A||||||;AO=312;CIGAR=1X;DPB=23104;DPRA=0.995683;EPP=47.5533;EPPR=1956.87;GTI=0;LEN=1;MEANALT=1.16667;MQM=57.4551;MQMR=59.7641;NS=267;NUMALT=1;ODDS=72.6408;PAIRED=1;PAIREDR=0.998681;PAO=0;PQA=0;PQR=0;PRO=0;QA=11150;QR=820679;RO=22746;RPL=179;RPP=17.7373;RPPR=575.111;RPR=133;RUN=1;SAF=177;SAP=15.2875;SAR=135;SRF=12900;SRP=893.415;SRR=9846;TYPE=snp;technology.Illumina=1;DP=20610	GT:AD:DP:GQ:PL	0/0:85,0:85:100:0,255,255	0/0:87,0:87:100:0,255,255	0/0:83,0:83:100:0,250,255	0/0:30,0:30:99:0,90,255	0/0:96,0:96:100:0,255,255	0/0:73,0:73:100:0,219,255	0/0:138,0:138:100:0,255,255	0/0:105,0:105:100:0,255,255	0/0:109,0:109:100:0,255,255	0/0:78,0:78:100:0,234,255	0/0:144,0:144:100:0,255,255	0/0:94,0:94:100:0,255,255	0/0:29,0:29:99:0,87,255	0/0:58,0:58:100:0,174,255	0/0:62,0:62:100:0,186,255	0/0:55,0:55:100:0,165,255	0/0:80,0:80:100:0,240,255	0/0:66,0:66:100:0,198,255	0/0:95,0:95:100:0,255,255	0/0:82,0:82:100:0,247,255	0/0:65,0:65:100:0,195,255	0/0:56,0:56:100:0,168,255	0/0:91,0:91:100:0,255,255	0/0:72,0:72:100:0,216,255	0/0:44,0:44:99:0,132,255	0/0:46,0:46:99:0,138,255	0/0:75,0:75:100:0,225,255	0/0:63,0:63:100:0,189,255	0/0:82,0:82:100:0,247,255	0/0:76,0:76:100:0,228,255	0/0:62,0:62:100:0,186,255	0/0:73,0:73:100:0,219,255	0/0:69,0:69:100:0,207,255	0/0:85,0:85:100:0,255,255	0/0:76,0:76:100:0,228,255	0/0:68,0:68:100:0,204,255	0/0:61,0:61:100:0,183,255	0/0:95,0:95:100:0,255,255	0/0:67,0:67:100:0,201,255	0/0:61,0:61:100:0,183,255	0/0:64,0:64:100:0,192,255	0/0:78,0:78:100:0,234,255	1/1:0,51:51:99:255,153,0	0/0:58,0:58:100:0,174,255	0/0:94,0:94:100:0,255,255	0/0:59,0:59:100:0,177,255	0/0:57,0:57:100:0,171,255	0/0:65,0:65:100:0,195,255	0/0:72,0:72:100:0,216,255	0/0:297,0:297:100:0,255,255	0/0:85,0:85:100:0,255,255	0/0:52,0:52:99:0,156,255	0/0:86,0:86:100:0,255,255	0/0:68,0:68:100:0,204,255	0/0:63,0:63:100:0,189,255	0/0:67,0:67:100:0,201,255	0/0:96,0:96:100:0,255,255	0/0:76,0:76:100:0,228,255	0/0:68,0:68:100:0,204,255	0/0:70,0:70:100:0,210,255	0/0:87,0:87:100:0,255,255	0/0:71,0:71:100:0,213,255	0/0:61,0:61:100:0,183,255	0/0:45,0:45:99:0,135,255	0/0:65,0:65:100:0,195,255	0/0:48,0:48:99:0,144,255	0/0:44,0:44:99:0,132,255	0/0:60,0:60:100:0,180,255	0/0:76,0:76:100:0,228,255	0/0:111,0:111:100:0,255,255	0/0:62,0:62:100:0,186,255	0/0:57,0:57:100:0,171,255	0/0:53,0:53:99:0,159,255	0/0:77,0:77:100:0,231,255	0/0:87,0:87:100:0,255,255	0/0:64,0:64:100:0,192,255	0/0:58,0:58:100:0,174,255	0/0:86,0:86:100:0,255,255	0/0:79,0:79:100:0,237,255	0/0:82,0:82:100:0,247,255	0/0:59,0:59:100:0,177,255	0/0:109,0:109:100:0,255,255	0/0:46,0:46:99:0,138,255	0/0:69,0:69:100:0,207,255	0/0:100,0:100:100:0,255,255	0/0:56,0:56:100:0,168,255	0/0:80,0:80:100:0,240,255	0/0:79,0:79:100:0,237,255	0/0:84,0:84:100:0,253,255	0/0:70,0:70:100:0,210,255	0/0:69,0:69:100:0,207,255	0/0:86,0:86:100:0,255,255	0/0:81,0:81:100:0,244,255	0/0:49,0:49:99:0,147,255	0/0:64,0:64:100:0,192,255	0/0:61,0:61:100:0,183,255	0/0:71,0:71:100:0,213,255	0/0:60,0:60:100:0,180,255	0/0:84,0:84:100:0,253,255	0/0:81,0:81:100:0,244,255	0/0:69,0:69:100:0,207,255	0/0:100,0:100:100:0,255,255	0/0:133,0:133:100:0,255,255	0/0:85,0:85:100:0,255,255	0/0:94,0:94:100:0,255,255	0/0:93,0:93:100:0,255,255	0/0:87,0:87:100:0,255,255	0/0:94,0:94:100:0,255,255	0/0:92,0:92:100:0,255,255	0/0:100,0:100:100:0,255,255	0/0:94,0:94:100:0,255,255	0/0:63,0:63:100:0,189,255	0/0:75,0:75:100:0,225,255	0/0:93,0:93:100:0,255,255	0/0:109,0:109:100:0,255,255	0/0:82,0:82:100:0,247,255	0/0:99,0:99:100:0,255,255	0/0:147,0:147:100:0,255,255	0/0:133,0:133:100:0,255,255	0/0:85,0:85:100:0,255,255	0/0:100,0:100:100:0,255,255	0/0:96,0:96:100:0,255,255	0/0:110,0:110:100:0,255,255	0/0:112,0:112:100:0,255,255	0/0:109,0:109:100:0,255,255	0/0:90,0:90:100:0,255,255	0/0:129,0:129:100:0,255,255	0/0:119,0:119:100:0,255,255	0/0:101,0:101:100:0,255,255	0/0:96,0:96:100:0,255,255	0/0:109,0:109:100:0,255,255	0/0:89,0:89:100:0,255,255	0/0:108,2:110:100:0,255,255	0/0:83,0:83:100:0,250,255	0/0:89,0:89:100:0,255,255	0/0:103,0:103:100:0,255,255	0/0:109,0:109:100:0,255,255	0/0:94,0:94:100:0,255,255	0/0:97,0:97:100:0,255,255	0/0:81,0:81:100:0,244,255	0/0:121,0:121:100:0,255,255	0/0:100,0:100:100:0,255,255	0/0:127,0:127:100:0,255,255	0/0:73,0:73:100:0,219,255	0/0:87,0:87:100:0,255,255	0/0:116,0:116:100:0,255,255	0/0:99,0:99:100:0,255,255	0/0:72,0:72:100:0,216,255	0/0:70,0:70:100:0,210,255	1/1:0,97:97:100:255,255,0	0/0:109,0:109:100:0,255,255	1/1:0,88:88:100:255,255,0	0/0:104,0:104:100:0,255,255	0/0:112,0:112:100:0,255,255	0/0:89,0:89:100:0,255,255	0/0:99,0:99:100:0,255,255	0/0:102,0:102:100:0,255,255	0/0:115,0:115:100:0,255,255	0/0:84,0:84:100:0,253,255	0/0:121,0:121:100:0,255,255	0/0:71,0:71:100:0,213,255	0/0:99,0:99:100:0,255,255	0/0:104,0:104:100:0,255,255	0/0:110,0:110:100:0,255,255	0/0:80,0:80:100:0,240,255	0/0:100,0:100:100:0,255,255	0/0:101,0:101:100:0,255,255	0/0:127,0:127:100:0,255,255	0/0:152,0:152:100:0,255,255	0/0:97,0:97:100:0,255,255	0/0:94,0:94:100:0,255,255	0/0:108,0:108:100:0,255,255	0/0:96,0:96:100:0,255,255	0/0:117,0:117:100:0,255,255	0/0:90,0:90:100:0,255,255	0/0:83,0:83:100:0,250,255	0/0:138,0:138:100:0,255,255	0/0:86,0:86:100:0,255,255	0/0:80,0:80:100:0,240,255	0/0:111,0:111:100:0,255,255	1/1:0,73:73:100:255,219,0	0/0:117,0:117:100:0,255,255	0/0:94,0:94:100:0,255,255	0/0:104,0:104:100:0,255,255	0/0:104,0:104:100:0,255,255	0/0:118,0:118:100:0,255,255	0/0:93,0:93:100:0,255,255	0/0:81,0:81:100:0,244,255	0/0:84,0:84:100:0,253,255	0/0:73,0:73:100:0,219,255	0/0:82,0:82:100:0,247,255	0/0:83,0:83:100:0,250,255	0/0:89,0:89:100:0,255,255	0/0:105,0:105:100:0,255,255	0/0:116,0:116:100:0,255,255	0/0:95,0:95:100:0,255,255	0/0:114,0:114:100:0,255,255	0/0:95,0:95:100:0,255,255	0/0:84,0:84:100:0,253,255	0/0:83,0:83:100:0,250,255	0/0:46,0:46:99:0,138,255	0/0:85,0:85:100:0,255,255	0/0:102,0:102:100:0,255,255	0/0:122,0:122:100:0,255,255	0/0:92,0:92:100:0,255,255	0/0:87,0:87:100:0,255,255	0/0:193,0:193:100:0,255,255	0/0:245,0:245:100:0,255,255	0/0:75,0:75:100:0,225,255	0/0:181,0:181:100:0,255,255	0/0:155,0:155:100:0,255,255	0/0:264,0:264:100:0,255,255	0/0:86,0:86:100:0,255,255	0/0:81,0:81:100:0,244,255	0/0:99,0:99:100:0,255,255	0/0:85,0:85:100:0,255,255	0/0:66,0:66:100:0,198,255	0/0:89,0:89:100:0,255,255	0/0:78,0:78:100:0,234,255	0/0:78,0:78:100:0,234,255	0/0:80,0:80:100:0,240,255	0/0:96,1:97:100:0,255,255	0/0:73,0:73:100:0,219,255	0/0:63,0:63:100:0,189,255	0/0:85,0:85:100:0,255,255	0/0:129,0:129:100:0,255,255	0/0:91,0:91:100:0,255,255	0/0:154,0:154:100:0,255,255	0/0:83,0:83:100:0,250,255	0/0:84,0:84:100:0,253,255
ARME14_CTG_03	252604	SARME14_CTG_03_252604	G	A	.	PASS	AB=0;ABP=0;AC=4;AF=0.0150376;AN=266;ANN=A|intragenic_variant|MODIFIER|EKO05_001851|null|gene_variant|null|||n.252604G>A||||||;AO=315;CIGAR=1X;DPB=23408;DPRA=1.15795;EPP=73.3315;EPPR=4824.01;GTI=0;LEN=1;MEANALT=1.26667;MQM=59.9365;MQMR=59.9805;NS=266;NUMALT=1;ODDS=196.07;PAIRED=1;PAIREDR=0.999132;PAO=0;PQA=0;PQR=0;PRO=0;QA=11558;QR=823997;RO=23033;RPL=131;RPP=22.3743;RPPR=2197.83;RPR=184;RUN=1;SAF=146;SAP=6.65699;SAR=169;SRF=11303;SRP=20.1997;SRR=11730;TYPE=snp;technology.Illumina=1;DP=20671	GT:AD:DP:GQ:PL	0/0:86,0:86:100:0,255,255	0/0:84,1:85:100:0,219,255	0/0:86,0:86:100:0,255,255	0/0:44,0:44:99:0,132,255	0/0:110,0:110:100:0,255,255	0/0:90,0:90:100:0,255,255	0/0:156,0:156:100:0,255,255	0/0:90,1:91:100:0,238,255	0/0:142,0:142:100:0,255,255	0/0:82,0:82:100:0,247,255	0/0:177,1:178:100:0,255,255	0/0:99,0:99:100:0,255,255	0/0:57,0:57:100:0,171,255	0/0:62,0:62:100:0,186,255	0/0:96,0:96:100:0,255,255	0/0:76,0:76:100:0,228,255	0/0:71,0:71:100:0,213,255	0/0:65,0:65:100:0,195,255	0/0:68,0:68:100:0,204,255	0/0:101,0:101:100:0,255,255	0/0:80,0:80:100:0,240,255	0/0:78,0:78:100:0,234,255	0/0:84,0:84:100:0,253,255	0/0:85,0:85:100:0,255,255	0/0:60,0:60:100:0,180,255	0/0:81,0:81:100:0,244,255	0/0:82,0:82:100:0,247,255	0/0:61,0:61:100:0,183,255	0/0:74,0:74:100:0,222,255	0/0:66,0:66:100:0,198,255	0/0:67,0:67:100:0,201,255	0/0:55,0:55:100:0,165,255	0/0:80,0:80:100:0,240,255	0/0:64,0:64:100:0,192,255	0/0:63,0:63:100:0,189,255	0/0:85,0:85:100:0,255,255	0/0:71,0:71:100:0,213,255	0/0:59,0:59:100:0,177,255	0/0:73,0:73:100:0,219,255	0/0:48,0:48:99:0,144,255	0/0:52,0:52:99:0,156,255	0/0:78,0:78:100:0,234,255	0/0:76,0:76:100:0,228,255	0/0:57,0:57:100:0,171,255	0/0:75,0:75:100:0,225,255	0/0:59,0:59:100:0,177,255	0/0:48,0:48:99:0,144,255	0/0:55,0:55:100:0,165,255	0/0:70,0:70:100:0,210,255	0/0:338,0:338:100:0,255,255	0/0:82,0:82:100:0,247,255	0/0:55,0:55:100:0,165,255	0/0:79,0:79:100:0,237,255	0/0:53,0:53:99:0,159,255	0/0:59,0:59:100:0,177,255	0/0:69,0:69:100:0,207,255	0/0:91,0:91:100:0,255,255	0/0:55,0:55:100:0,165,255	0/0:68,0:68:100:0,204,255	0/0:60,0:60:100:0,180,255	0/0:70,0:70:100:0,210,255	0/0:67,0:67:100:0,201,255	0/0:61,0:61:100:0,183,255	0/0:61,0:61:100:0,183,255	0/0:58,0:58:100:0,174,255	0/0:44,0:44:99:0,132,255	0/0:44,0:44:99:0,132,255	0/0:57,0:57:100:0,171,255	0/0:65,0:65:100:0,195,255	0/0:120,0:120:100:0,255,255	0/0:54,0:54:100:0,162,255	0/0:54,0:54:100:0,162,255	0/0:63,0:63:100:0,189,255	0/0:77,0:77:100:0,231,255	0/0:89,0:89:100:0,255,255	0/0:77,0:77:100:0,231,255	0/0:78,0:78:100:0,234,255	0/0:57,0:57:100:0,171,255	0/0:93,0:93:100:0,255,255	0/0:77,0:77:100:0,231,255	0/0:63,0:63:100:0,189,255	0/0:99,0:99:100:0,255,255	0/0:63,0:63:100:0,189,255	0/0:67,0:67:100:0,201,255	0/0:96,0:96:100:0,255,255	0/0:57,0:57:100:0,171,255	0/0:88,0:88:100:0,255,255	0/0:71,0:71:100:0,213,255	0/0:84,0:84:100:0,253,255	0/0:79,0:79:100:0,237,255	0/0:85,0:85:100:0,255,255	0/0:85,0:85:100:0,255,255	0/0:103,0:103:100:0,255,255	0/0:57,0:57:100:0,171,255	0/0:87,0:87:100:0,255,255	0/0:73,0:73:100:0,219,255	0/0:69,0:69:100:0,207,255	./.:0,0:0	0/0:63,0:63:100:0,189,255	0/0:50,0:50:99:0,150,255	0/0:74,0:74:100:0,222,255	0/0:67,0:67:100:0,201,255	0/0:116,0:116:100:0,255,255	0/0:81,0:81:100:0,244,255	0/0:82,0:82:100:0,247,255	0/0:79,0:79:100:0,237,255	0/0:106,0:106:100:0,255,255	0/0:120,0:120:100:0,255,255	0/0:75,0:75:100:0,225,255	0/0:99,0:99:100:0,255,255	0/0:99,0:99:100:0,255,255	1/1:0,81:81:100:255,244,0	0/0:91,0:91:100:0,255,255	0/0:101,0:101:100:0,255,255	0/0:88,0:88:100:0,255,255	0/0:71,0:71:100:0,213,255	0/0:101,0:101:100:0,255,255	0/0:118,0:118:100:0,255,255	0/0:147,0:147:100:0,255,255	0/0:98,0:98:100:0,255,255	0/0:83,0:83:100:0,250,255	0/0:93,0:93:100:0,255,255	0/0:102,0:102:100:0,255,255	0/0:111,0:111:100:0,255,255	0/0:118,0:118:100:0,255,255	0/0:104,0:104:100:0,255,255	0/0:113,0:113:100:0,255,255	0/0:114,0:114:100:0,255,255	0/0:85,0:85:100:0,255,255	0/0:86,0:86:100:0,255,255	0/0:92,0:92:100:0,255,255	0/0:98,0:98:100:0,255,255	0/0:105,0:105:100:0,255,255	0/0:80,0:80:100:0,240,255	0/0:104,0:104:100:0,255,255	0/0:87,0:87:100:0,255,255	0/0:98,0:98:100:0,255,255	0/0:110,0:110:100:0,255,255	0/0:90,0:90:100:0,255,255	0/0:117,0:117:100:0,255,255	0/0:119,0:119:100:0,255,255	0/0:80,0:80:100:0,240,255	0/0:102,0:102:100:0,255,255	0/0:93,0:93:100:0,255,255	0/0:79,0:79:100:0,237,255	0/0:107,0:107:100:0,255,255	0/0:84,0:84:100:0,253,255	0/0:77,0:77:100:0,231,255	0/0:50,0:50:99:0,150,255	0/0:74,0:74:100:0,222,255	0/0:121,0:121:100:0,255,255	0/0:107,0:107:100:0,255,255	0/0:128,0:128:100:0,255,255	0/0:94,0:94:100:0,255,255	0/0:93,0:93:100:0,255,255	0/0:104,0:104:100:0,255,255	0/0:100,0:100:100:0,255,255	0/0:81,0:81:100:0,244,255	0/0:82,0:82:100:0,247,255	0/0:105,0:105:100:0,255,255	0/0:79,0:79:100:0,237,255	0/0:128,0:128:100:0,255,255	0/0:90,0:90:100:0,255,255	0/0:134,0:134:100:0,255,255	0/0:89,0:89:100:0,255,255	0/0:127,0:127:100:0,255,255	0/0:95,0:95:100:0,255,255	0/0:86,0:86:100:0,255,255	0/0:121,0:121:100:0,255,255	0/0:112,0:112:100:0,255,255	0/0:115,0:115:100:0,255,255	0/0:93,0:93:100:0,255,255	0/0:66,0:66:100:0,198,255	0/0:110,0:110:100:0,255,255	0/0:80,0:80:100:0,240,255	0/0:88,0:88:100:0,255,255	0/0:111,0:111:100:0,255,255	0/0:61,0:61:100:0,183,255	1/1:0,65:65:100:255,195,0	0/0:121,0:121:100:0,255,255	0/0:70,0:70:100:0,210,255	0/0:118,0:118:100:0,255,255	0/0:93,0:93:100:0,255,255	0/0:98,0:98:100:0,255,255	0/0:115,0:115:100:0,255,255	0/0:114,0:114:100:0,255,255	0/0:104,0:104:100:0,255,255	0/0:82,0:82:100:0,247,255	0/0:84,0:84:100:0,253,255	0/0:61,0:61:100:0,183,255	0/0:89,0:89:100:0,255,255	0/0:98,0:98:100:0,255,255	0/0:109,0:109:100:0,255,255	0/0:93,0:93:100:0,255,255	0/0:95,0:95:100:0,255,255	0/0:105,0:105:100:0,255,255	0/0:117,0:117:100:0,255,255	0/0:77,0:77:100:0,231,255	0/0:93,0:93:100:0,255,255	0/0:74,0:74:100:0,222,255	0/0:59,0:59:100:0,177,255	0/0:111,0:111:100:0,255,255	0/0:107,0:107:100:0,255,255	0/0:81,0:81:100:0,244,255	0/0:91,0:91:100:0,255,255	0/0:82,0:82:100:0,247,255	0/0:229,0:229:100:0,255,255	0/0:229,0:229:100:0,255,255	1/1:3,78:81:99:255,135,0	0/0:171,8:179:100:0,250,255	0/0:159,0:159:100:0,255,255	0/0:310,0:310:100:0,255,255	0/0:82,0:82:100:0,247,255	0/0:75,1:76:100:0,193,255	0/0:95,0:95:100:0,255,255	0/0:114,0:114:100:0,255,255	0/0:85,0:85:100:0,255,255	0/0:86,0:86:100:0,255,255	1/1:0,67:67:100:255,201,0	0/0:75,1:76:100:0,193,255	0/0:98,0:98:100:0,255,255	0/0:101,0:101:100:0,255,255	0/0:60,0:60:100:0,180,255	0/0:70,0:70:100:0,210,255	0/0:107,0:107:100:0,255,255	0/0:113,0:113:100:0,255,255	0/0:92,0:92:100:0,255,255	0/0:171,1:172:100:0,255,255	0/0:101,0:101:100:0,255,255	0/0:89,0:89:100:0,255,255
ARME14_CTG_03	256472	SARME14_CTG_03_256472	G	C	.	PASS	AB=0;ABP=0;AC=4;AF=0.0150376;AN=266;ANN=C|intragenic_variant|MODIFIER|EKO05_001851|null|gene_variant|null|||n.256472G>C||||||;AO=307;CIGAR=1X;DPB=23286;DPRA=0.835448;EPP=5.56373;EPPR=230.507;GTI=0;LEN=1;MEANALT=1;MQM=59.6026;MQMR=59.8605;NS=266;NUMALT=1;ODDS=193.164;PAIRED=1;PAIREDR=0.998823;PAO=0;PQA=0;PQR=0;PRO=0;QA=11273;QR=826929;RO=22932;RPL=158;RPP=3.58323;RPPR=68.8738;RPR=149;RUN=1;SAF=154;SAP=3.01737;SAR=153;SRF=11016;SRP=79.7107;SRR=11916;TYPE=snp;technology.Illumina=1;DP=20652	GT:AD:DP:GQ:PL	0/0:60,0:60:100:0,180,255	0/0:99,0:99:100:0,255,255	0/0:79,0:79:100:0,237,255	0/0:33,0:33:99:0,99,255	0/0:103,0:103:100:0,255,255	0/0:101,0:101:100:0,255,255	0/0:117,0:117:100:0,255,255	0/0:93,0:93:100:0,255,255	0/0:121,0:121:100:0,255,255	0/0:72,0:72:100:0,216,255	0/0:147,0:147:100:0,255,255	0/0:104,0:104:100:0,255,255	0/0:66,0:66:100:0,198,255	0/0:62,0:62:100:0,186,255	0/0:75,0:75:100:0,225,255	0/0:60,0:60:100:0,180,255	0/0:69,0:69:100:0,207,255	0/0:54,0:54:100:0,162,255	0/0:86,0:86:100:0,255,255	0/0:80,1:81:100:0,207,255	0/0:54,0:54:100:0,162,255	0/0:60,0:60:100:0,180,255	0/0:72,0:72:100:0,216,255	0/0:74,0:74:100:0,222,255	0/0:76,0:76:100:0,228,255	0/0:70,0:70:100:0,210,255	0/0:72,0:72:100:0,216,255	0/0:62,0:62:100:0,186,255	0/0:104,0:104:100:0,255,255	0/0:69,0:69:100:0,207,255	0/0:71,0:71:100:0,213,255	0/0:62,0:62:100:0,186,255	0/0:83,0:83:100:0,250,255	0/0:73,0:73:100:0,219,255	0/0:62,0:62:100:0,186,255	0/0:71,0:71:100:0,213,255	0/0:69,0:69:100:0,207,255	0/0:68,1:69:100:0,172,255	0/0:70,0:70:100:0,210,255	0/0:53,0:53:99:0,159,255	0/0:59,0:59:100:0,177,255	0/0:73,0:73:100:0,219,255	0/0:53,0:53:99:0,159,255	0/0:61,0:61:100:0,183,255	0/0:92,0:92:100:0,255,255	0/0:67,0:67:100:0,201,255	0/0:49,0:49:99:0,147,255	0/0:78,0:78:100:0,234,255	0/0:77,0:77:100:0,231,255	0/0:323,0:323:100:0,255,255	0/0:73,0:73:100:0,219,255	0/0:38,0:38:99:0,114,255	0/0:95,0:95:100:0,255,255	0/0:62,0:62:100:0,186,255	0/0:70,0:70:100:0,210,255	0/0:69,0:69:100:0,207,255	0/0:73,0:73:100:0,219,255	0/0:76,0:76:100:0,228,255	0/0:85,0:85:100:0,255,255	0/0:64,0:64:100:0,192,255	0/0:67,0:67:100:0,201,255	0/0:45,0:45:99:0,135,255	0/0:49,0:49:99:0,147,255	0/0:54,0:54:100:0,162,255	0/0:60,0:60:100:0,180,255	0/0:51,0:51:99:0,153,255	0/0:52,0:52:99:0,156,255	0/0:40,0:40:99:0,120,255	0/0:58,0:58:100:0,174,255	0/0:138,0:138:100:0,255,255	0/0:54,0:54:100:0,162,255	0/0:65,0:65:100:0,195,255	0/0:51,1:52:99:0,120,255	0/0:72,0:72:100:0,216,255	0/0:97,0:97:100:0,255,255	0/0:56,0:56:100:0,168,255	0/0:55,0:55:100:0,165,255	0/0:83,0:83:100:0,250,255	0/0:68,0:68:100:0,204,255	0/0:84,0:84:100:0,253,255	0/0:74,0:74:100:0,222,255	0/0:108,0:108:100:0,255,255	0/0:59,0:59:100:0,177,255	0/0:67,0:67:100:0,201,255	0/0:89,0:89:100:0,255,255	0/0:70,0:70:100:0,210,255	0/0:77,0:77:100:0,231,255	0/0:70,0:70:100:0,210,255	0/0:77,0:77:100:0,231,255	0/0:98,0:98:100:0,255,255	0/0:70,0:70:100:0,210,255	0/0:91,0:91:100:0,255,255	0/0:91,0:91:100:0,255,255	0/0:45,0:45:99:0,135,255	0/0:73,0:73:100:0,219,255	0/0:60,0:60:100:0,180,255	0/0:68,0:68:100:0,204,255	./.:0,0:0	0/0:74,0:74:100:0,222,255	0/0:53,0:53:99:0,159,255	0/0:69,0:69:100:0,207,255	0/0:117,0:117:100:0,255,255	0/0:109,0:109:100:0,255,255	0/0:82,0:82:100:0,247,255	0/0:82,0:82:100:0,247,255	0/0:86,0:86:100:0,255,255	0/0:105,0:105:100:0,255,255	0/0:86,0:86:100:0,255,255	0/0:71,0:71:100:0,213,255	0/0:121,0:121:100:0,255,255	0/0:104,0:104:100:0,255,255	1/1:0,77:77:100:255,231,0	0/0:82,0:82:100:0,247,255	0/0:94,0:94:100:0,255,255	0/0:107,0:107:100:0,255,255	0/0:92,0:92:100:0,255,255	0/0:80,0:80:100:0,240,255	0/0:134,0:134:100:0,255,255	0/0:132,0:132:100:0,255,255	0/0:91,0:91:100:0,255,255	0/0:97,0:97:100:0,255,255	0/0:105,0:105:100:0,255,255	0/0:119,0:119:100:0,255,255	0/0:118,0:118:100:0,255,255	0/0:107,0:107:100:0,255,255	0/0:97,0:97:100:0,255,255	0/0:152,0:152:100:0,255,255	0/0:104,0:104:100:0,255,255	0/0:90,0:90:100:0,255,255	0/0:93,0:93:100:0,255,255	0/0:117,0:117:100:0,255,255	0/0:87,0:87:100:0,255,255	0/0:98,0:98:100:0,255,255	0/0:110,0:110:100:0,255,255	0/0:113,0:113:100:0,255,255	0/0:101,0:101:100:0,255,255	0/0:108,0:108:100:0,255,255	0/0:110,0:110:100:0,255,255	0/0:84,0:84:100:0,253,255	0/0:107,0:107:100:0,255,255	0/0:119,0:119:100:0,255,255	0/0:71,0:71:100:0,213,255	0/0:103,0:103:100:0,255,255	0/0:86,0:86:100:0,255,255	0/0:88,0:88:100:0,255,255	0/0:102,0:102:100:0,255,255	0/0:74,1:75:100:0,190,255	0/0:79,0:79:100:0,237,255	0/0:63,0:63:100:0,189,255	0/0:92,0:92:100:0,255,255	0/0:140,0:140:100:0,255,255	0/0:84,0:84:100:0,253,255	0/0:115,0:115:100:0,255,255	0/0:103,0:103:100:0,255,255	0/0:110,0:110:100:0,255,255	0/0:86,0:86:100:0,255,255	0/0:93,0:93:100:0,255,255	0/0:121,0:121:100:0,255,255	0/0:74,0:74:100:0,222,255	0/0:102,0:102:100:0,255,255	0/0:76,0:76:100:0,228,255	0/0:100,0:100:100:0,255,255	0/0:112,0:112:100:0,255,255	0/0:128,0:128:100:0,255,255	0/0:88,0:88:100:0,255,255	0/0:99,0:99:100:0,255,255	0/0:107,0:107:100:0,255,255	0/0:100,0:100:100:0,255,255	0/0:130,0:130:100:0,255,255	0/0:116,0:116:100:0,255,255	0/0:113,0:113:100:0,255,255	0/0:92,0:92:100:0,255,255	0/0:83,0:83:100:0,250,255	0/0:113,0:113:100:0,255,255	0/0:92,0:92:100:0,255,255	0/0:82,0:82:100:0,247,255	0/0:153,0:153:100:0,255,255	0/0:71,0:71:100:0,213,255	1/1:0,75:75:100:255,225,0	0/0:89,0:89:100:0,255,255	0/0:93,0:93:100:0,255,255	0/0:108,0:108:100:0,255,255	0/0:92,0:92:100:0,255,255	0/0:98,0:98:100:0,255,255	0/0:95,0:95:100:0,255,255	0/0:122,0:122:100:0,255,255	0/0:92,0:92:100:0,255,255	0/0:75,0:75:100:0,225,255	0/0:79,0:79:100:0,237,255	0/0:82,0:82:100:0,247,255	0/0:81,0:81:100:0,244,255	0/0:115,0:115:100:0,255,255	0/0:86,0:86:100:0,255,255	0/0:116,0:116:100:0,255,255	0/0:105,0:105:100:0,255,255	0/0:140,0:140:100:0,255,255	0/0:115,0:115:100:0,255,255	0/0:99,0:99:100:0,255,255	0/0:81,0:81:100:0,244,255	0/0:83,0:83:100:0,250,255	0/0:42,0:42:99:0,126,255	0/0:98,0:98:100:0,255,255	0/0:111,0:111:100:0,255,255	0/0:95,0:95:100:0,255,255	0/0:98,0:98:100:0,255,255	0/0:69,0:69:100:0,207,255	0/0:215,0:215:100:0,255,255	0/0:245,0:245:100:0,255,255	1/1:8,61:69:99:255,0,81	0/0:178,0:178:100:0,255,255	0/0:188,0:188:100:0,255,255	0/0:264,0:264:100:0,255,255	0/0:83,0:83:100:0,250,255	0/0:78,0:78:100:0,234,255	0/0:64,0:64:100:0,192,255	0/0:97,0:97:100:0,255,255	0/0:86,0:86:100:0,255,255	0/0:104,0:104:100:0,255,255	1/1:0,90:90:100:255,255,0	0/0:70,0:70:100:0,210,255	0/0:83,0:83:100:0,250,255	0/0:85,0:85:100:0,255,255	0/0:52,0:52:99:0,156,255	0/0:71,0:71:100:0,213,255	0/0:94,0:94:100:0,255,255	0/0:122,0:122:100:0,255,255	0/0:94,0:94:100:0,255,255	0/0:176,0:176:100:0,255,255	0/0:99,0:99:100:0,255,255	0/0:83,0:83:100:0,250,255
ARME14_CTG_03	258685	SARME14_CTG_03_258685	C	T	.	PASS	AB=0;ABP=0;AC=3;AF=0.011236;AN=267;ANN=T|intragenic_variant|MODIFIER|EKO05_001851|null|gene_variant|null|||n.258685C>T||||||;AO=125;CIGAR=1X;DPB=23774;DPRA=1.31535;EPP=6.91895;EPPR=26.7592;GTI=0;LEN=1;MEANALT=1.11111;MQM=39.936;MQMR=41.0363;NS=267;NUMALT=1;ODDS=175.474;PAIRED=1;PAIREDR=0.998347;PAO=0;PQA=0;PQR=0;PRO=0;QA=4328;QR=835551;RO=23596;RPL=54;RPP=8.03074;RPPR=11.0733;RPR=71;RUN=1;SAF=124;SAP=265.828;SAR=1;SRF=12790;SRP=365.253;SRR=10806;TYPE=snp;technology.Illumina=1;DP=20729	GT:AD:DP:GQ:PL	0/0:80,0:80:100:0,240,255	0/0:93,0:93:100:0,255,255	0/0:83,0:83:100:0,250,255	0/0:32,0:32:99:0,96,255	0/0:99,0:99:100:0,255,255	0/0:91,0:91:100:0,255,255	0/0:173,0:173:100:0,255,255	0/0:94,0:94:100:0,255,255	0/0:178,0:178:100:0,255,255	0/0:73,0:73:100:0,219,255	0/0:198,0:198:100:0,255,255	0/0:121,0:121:100:0,255,255	0/0:59,0:59:100:0,177,255	0/0:62,0:62:100:0,186,255	0/0:78,0:78:100:0,234,255	0/0:68,0:68:100:0,204,255	0/0:72,0:72:100:0,216,255	0/0:51,0:51:99:0,153,255	0/0:87,0:87:100:0,255,255	0/0:74,0:74:100:0,222,255	0/0:61,0:61:100:0,183,255	0/0:61,0:61:100:0,183,255	0/0:85,0:85:100:0,255,255	0/0:83,0:83:100:0,250,255	0/0:60,0:60:100:0,180,255	0/0:54,0:54:100:0,162,255	0/0:71,0:71:100:0,213,255	0/0:53,0:53:99:0,159,255	0/0:101,0:101:100:0,255,255	0/0:82,0:82:100:0,247,255	0/0:66,0:66:100:0,198,255	0/0:63,0:63:100:0,189,255	0/0:88,0:88:100:0,255,255	0/0:71,0:71:100:0,213,255	0/0:69,0:69:100:0,207,255	0/0:83,0:83:100:0,250,255	0/0:68,0:68:100:0,204,255	0/0:75,0:75:100:0,225,255	0/0:73,0:73:100:0,219,255	0/0:55,0:55:100:0,165,255	0/0:74,0:74:100:0,222,255	0/0:73,0:73:100:0,219,255	0/0:51,0:51:99:0,153,255	0/0:53,0:53:99:0,159,255	0/0:104,0:104:100:0,255,255	0/0:69,0:69:100:0,207,255	0/0:57,0:57:100:0,171,255	0/0:64,0:64:100:0,192,255	0/0:70,0:70:100:0,210,255	0/0:323,0:323:100:0,255,255	0/0:90,0:90:100:0,255,255	0/0:56,0:56:100:0,168,255	0/0:67,0:67:100:0,201,255	0/0:45,0:45:99:0,135,255	0/0:40,0:40:99:0,120,255	0/0:64,0:64:100:0,192,255	0/0:89,0:89:100:0,255,255	0/0:64,0:64:100:0,192,255	0/0:74,0:74:100:0,222,255	0/0:64,0:64:100:0,192,255	0/0:69,0:69:100:0,207,255	0/0:49,0:49:99:0,147,255	0/0:50,0:50:99:0,150,255	0/0:58,0:58:100:0,174,255	0/0:69,0:69:100:0,207,255	0/0:49,0:49:99:0,147,255	0/0:56,0:56:100:0,168,255	0/0:47,0:47:99:0,141,255	0/0:59,0:59:100:0,177,255	0/0:127,0:127:100:0,255,255	0/0:61,0:61:100:0,183,255	0/0:68,0:68:100:0,204,255	0/0:50,0:50:99:0,150,255	0/0:79,0:79:100:0,237,255	0/0:113,0:113:100:0,255,255	0/0:99,0:99:100:0,255,255	0/0:61,0:61:100:0,183,255	0/0:85,0:85:100:0,255,255	0/0:77,0:77:100:0,231,255	0/0:73,0:73:100:0,219,255	0/0:61,0:61:100:0,183,255	0/0:73,0:73:100:0,219,255	0/0:55,0:55:100:0,165,255	0/0:68,0:68:100:0,204,255	0/0:86,0:86:100:0,255,255	0/0:66,0:66:100:0,198,255	0/0:76,0:76:100:0,228,255	0/0:64,0:64:100:0,192,255	0/0:66,0:66:100:0,198,255	0/0:72,0:72:100:0,216,255	0/0:69,0:69:100:0,207,255	0/0:80,0:80:100:0,240,255	0/0:80,0:80:100:0,240,255	0/0:61,0:61:100:0,183,255	0/0:88,0:88:100:0,255,255	0/0:58,0:58:100:0,174,255	0/0:59,0:59:100:0,177,255	0/0:74,0:74:100:0,222,255	0/0:63,0:63:100:0,189,255	0/0:60,0:60:100:0,180,255	0/0:66,0:66:100:0,198,255	0/0:84,0:84:100:0,253,255	0/0:105,0:105:100:0,255,255	0/0:76,0:76:100:0,228,255	0/0:87,0:87:100:0,255,255	0/0:79,0:79:100:0,237,255	0/0:100,0:100:100:0,255,255	0/0:80,0:80:100:0,240,255	0/0:70,0:70:100:0,210,255	0/0:79,0:79:100:0,237,255	0/0:101,0:101:100:0,255,255	0/0:78,0:78:100:0,234,255	0/0:88,0:88:100:0,255,255	0/0:103,0:103:100:0,255,255	0/0:81,0:81:100:0,244,255	0/0:70,0:70:100:0,210,255	0/0:93,0:93:100:0,255,255	0/0:116,0:116:100:0,255,255	0/0:132,0:132:100:0,255,255	0/0:96,0:96:100:0,255,255	0/0:99,0:99:100:0,255,255	0/0:83,0:83:100:0,250,255	0/0:124,0:124:100:0,255,255	0/0:123,0:123:100:0,255,255	0/0:115,0:115:100:0,255,255	0/0:91,0:91:100:0,255,255	0/0:124,0:124:100:0,255,255	0/0:104,0:104:100:0,255,255	0/0:84,0:84:100:0,253,255	0/0:78,0:78:100:0,234,255	0/0:91,0:91:100:0,255,255	0/0:80,0:80:100:0,240,255	0/0:93,0:93:100:0,255,255	0/0:121,0:121:100:0,255,255	0/0:96,0:96:100:0,255,255	0/0:73,0:73:100:0,219,255	0/0:119,0:119:100:0,255,255	0/0:135,0:135:100:0,255,255	0/0:86,0:86:100:0,255,255	0/0:113,0:113:100:0,255,255	0/0:122,0:122:100:0,255,255	0/0:73,0:73:100:0,219,255	0/0:114,0:114:100:0,255,255	0/0:98,0:98:100:0,255,255	0/0:79,0:79:100:0,237,255	0/0:116,0:116:100:0,255,255	0/0:77,0:77:100:0,231,255	0/0:84,0:84:100:0,253,255	0/0:71,0:71:100:0,213,255	0/0:95,0:95:100:0,255,255	0/0:118,0:118:100:0,255,255	0/0:81,0:81:100:0,244,255	0/0:126,0:126:100:0,255,255	0/0:127,0:127:100:0,255,255	0/0:82,0:82:100:0,247,255	0/0:84,0:84:100:0,253,255	0/0:107,0:107:100:0,255,255	0/0:93,0:93:100:0,255,255	0/0:86,0:86:100:0,255,255	0/0:122,0:122:100:0,255,255	0/0:76,0:76:100:0,228,255	0/0:106,0:106:100:0,255,255	0/0:130,0:130:100:0,255,255	0/0:113,0:113:100:0,255,255	0/0:95,0:95:100:0,255,255	0/0:105,0:105:100:0,255,255	0/0:91,0:91:100:0,255,255	0/0:85,0:85:100:0,255,255	1/1:0,44:44:99:255,132,0	1/1:0,40:40:99:255,120,0	1/1:0,34:34:99:255,102,0	0/0:94,0:94:100:0,255,255	0/0:61,0:61:100:0,183,255	0/0:120,0:120:100:0,255,255	0/0:113,0:113:100:0,255,255	0/0:93,0:93:100:0,255,255	0/0:161,0:161:100:0,255,255	0/0:72,0:72:100:0,216,255	0/0:57,0:57:100:0,171,255	0/0:123,0:123:100:0,255,255	0/0:77,0:77:100:0,231,255	0/0:87,0:87:100:0,255,255	0/0:87,0:87:100:0,255,255	0/0:89,0:89:100:0,255,255	0/0:106,0:106:100:0,255,255	0/0:138,0:138:100:0,255,255	0/0:105,0:105:100:0,255,255	0/0:86,0:86:100:0,255,255	0/0:61,0:61:100:0,183,255	0/0:72,0:72:100:0,216,255	0/0:81,0:81:100:0,244,255	0/0:108,0:108:100:0,255,255	0/0:104,0:104:100:0,255,255	0/0:98,0:98:100:0,255,255	0/0:91,0:91:100:0,255,255	0/0:117,0:117:100:0,255,255	0/0:179,0:179:100:0,255,255	0/0:79,0:79:100:0,237,255	0/0:81,0:81:100:0,244,255	0/0:72,0:72:100:0,216,255	0/0:51,0:51:99:0,153,255	0/0:117,0:117:100:0,255,255	0/0:118,0:118:100:0,255,255	0/0:79,0:79:100:0,237,255	0/0:88,0:88:100:0,255,255	0/0:76,0:76:100:0,228,255	0/0:254,0:254:100:0,255,255	0/0:237,0:237:100:0,255,255	0/0:78,0:78:100:0,234,255	0/0:174,1:175:100:0,255,255	0/0:177,0:177:100:0,255,255	0/0:354,2:356:100:0,255,255	0/0:70,0:70:100:0,210,255	0/0:74,1:75:100:0,190,255	0/0:90,0:90:100:0,255,255	0/0:108,0:108:100:0,255,255	0/0:67,0:67:100:0,201,255	0/0:103,0:103:100:0,255,255	0/0:88,0:88:100:0,255,255	0/0:69,0:69:100:0,207,255	0/0:100,0:100:100:0,255,255	0/0:108,0:108:100:0,255,255	0/0:69,0:69:100:0,207,255	0/0:76,0:76:100:0,228,255	0/0:118,0:118:100:0,255,255	0/0:143,0:143:100:0,255,255	0/0:98,0:98:100:0,255,255	0/0:193,0:193:100:0,255,255	0/0:92,0:92:100:0,255,255	0/0:97,0:97:100:0,255,255
ARME14_CTG_03	259483	SARME14_CTG_03_259483	C	T	.	PASS	AB=0;ABP=0;AC=8;AF=0.0299625;AN=267;ANN=T|intragenic_variant|MODIFIER|EKO05_001851|null|gene_variant|null|||n.259483C>T||||||;AO=138;CIGAR=1X;DPB=20526;DPRA=0.751626;EPP=8.10854;EPPR=1649.61;GTI=0;LEN=1;MEANALT=1.06667;MQM=33.4348;MQMR=49.3315;NS=267;NUMALT=1;ODDS=24.2623;PAIRED=1;PAIREDR=0.999262;PAO=0;PQA=0;PQR=0;PRO=0;QA=4762;QR=732065;RO=20337;RPL=135;RPP=277.182;RPPR=468.966;RPR=3;RUN=1;SAF=59;SAP=9.30442;SAR=79;SRF=12838;SRP=3046.61;SRR=7499;TYPE=snp;technology.Illumina=1;DP=18103	GT:AD:DP:GQ:PL	0/0:77,0:77:100:0,231,255	0/0:79,0:79:100:0,237,255	0/0:82,1:83:100:0,213,255	0/0:40,0:40:99:0,120,255	0/0:82,0:82:100:0,247,255	0/0:65,0:65:100:0,195,255	0/0:103,0:103:100:0,255,255	0/0:88,1:89:100:0,232,255	0/0:141,0:141:100:0,255,255	0/0:69,0:69:100:0,207,255	0/0:142,0:142:100:0,255,255	0/0:86,0:86:100:0,255,255	0/0:50,0:50:99:0,150,255	1/1:0,21:21:99:255,63,0	1/1:0,15:15:99:255,45,0	0/0:64,0:64:100:0,192,255	1/1:0,14:14:99:255,42,0	0/0:54,0:54:100:0,162,255	1/1:0,16:16:99:255,48,0	0/0:73,0:73:100:0,219,255	0/0:63,0:63:100:0,189,255	0/0:48,0:48:99:0,144,255	0/0:70,0:70:100:0,210,255	0/0:76,0:76:100:0,228,255	1/1:1,14:15:89:255,9,0	0/0:75,0:75:100:0,225,255	1/1:0,15:15:99:255,45,0	0/0:62,0:62:100:0,186,255	1/1:0,19:19:99:255,57,0	1/1:0,17:17:99:255,51,0	0/0:78,0:78:100:0,234,255	0/0:52,0:52:99:0,156,255	0/0:66,0:66:100:0,198,255	0/0:64,0:64:100:0,192,255	0/0:67,0:67:100:0,201,255	0/0:68,0:68:100:0,204,255	0/0:56,0:56:100:0,168,255	0/0:83,0:83:100:0,250,255	0/0:71,0:71:100:0,213,255	0/0:55,0:55:100:0,165,255	0/0:56,0:56:100:0,168,255	0/0:73,0:73:100:0,219,255	0/0:48,0:48:99:0,144,255	0/0:71,0:71:100:0,213,255	0/0:84,0:84:100:0,253,255	0/0:49,0:49:99:0,147,255	0/0:44,0:44:99:0,132,255	0/0:66,0:66:100:0,198,255	0/0:60,0:60:100:0,180,255	0/0:285,0:285:100:0,255,255	0/0:65,1:66:100:0,162,255	0/0:57,0:57:100:0,171,255	0/0:91,0:91:100:0,255,255	0/0:55,0:55:100:0,165,255	0/0:59,0:59:100:0,177,255	0/0:43,0:43:99:0,129,255	0/0:77,0:77:100:0,231,255	0/0:72,0:72:100:0,216,255	0/0:69,0:69:100:0,207,255	0/0:62,0:62:100:0,186,255	0/0:78,0:78:100:0,234,255	0/0:53,0:53:99:0,159,255	0/0:56,0:56:100:0,168,255	0/0:47,0:47:99:0,141,255	0/0:53,0:53:99:0,159,255	0/0:41,0:41:99:0,123,255	0/0:45,0:45:99:0,135,255	0/0:49,0:49:99:0,147,255	0/0:60,0:60:100:0,180,255	0/0:105,0:105:100:0,255,255	0/0:48,0:48:99:0,144,255	0/0:60,0:60:100:0,180,255	0/0:47,0:47:99:0,141,255	0/0:59,0:59:100:0,177,255	0/0:79,0:79:100:0,237,255	0/0:89,0:89:100:0,255,255	0/0:75,0:75:100:0,225,255	0/0:73,0:73:100:0,219,255	0/0:59,0:59:100:0,177,255	0/0:72,0:72:100:0,216,255	0/0:60,0:60:100:0,180,255	0/0:78,0:78:100:0,234,255	0/0:41,0:41:99:0,123,255	0/0:63,0:63:100:0,189,255	0/0:64,0:64:100:0,192,255	0/0:54,0:54:100:0,162,255	0/0:76,0:76:100:0,228,255	0/0:65,0:65:100:0,195,255	0/0:63,0:63:100:0,189,255	0/0:62,0:62:100:0,186,255	0/0:63,0:63:100:0,189,255	0/0:67,0:67:100:0,201,255	0/0:74,0:74:100:0,222,255	0/0:45,0:45:99:0,135,255	0/0:77,0:77:100:0,231,255	0/0:61,0:61:100:0,183,255	0/0:53,0:53:99:0,159,255	0/0:44,0:44:99:0,132,255	0/0:52,0:52:99:0,156,255	0/0:48,0:48:99:0,144,255	0/0:68,0:68:100:0,204,255	0/0:82,0:82:100:0,247,255	0/0:114,0:114:100:0,255,255	0/0:68,0:68:100:0,204,255	0/0:61,0:61:100:0,183,255	0/0:80,0:80:100:0,240,255	0/0:104,0:104:100:0,255,255	0/0:65,0:65:100:0,195,255	0/0:47,0:47:99:0,141,255	0/0:95,0:95:100:0,255,255	0/0:86,0:86:100:0,255,255	0/0:82,0:82:100:0,247,255	0/0:82,0:82:100:0,247,255	0/0:89,0:89:100:0,255,255	0/0:85,0:85:100:0,255,255	0/0:79,0:79:100:0,237,255	0/0:84,0:84:100:0,253,255	0/0:120,0:120:100:0,255,255	0/0:129,0:129:100:0,255,255	0/0:83,0:83:100:0,250,255	0/0:69,0:69:100:0,207,255	0/0:78,0:78:100:0,234,255	0/0:115,0:115:100:0,255,255	0/0:102,0:102:100:0,255,255	0/0:94,0:94:100:0,255,255	0/0:100,0:100:100:0,255,255	0/0:93,0:93:100:0,255,255	0/0:109,0:109:100:0,255,255	0/0:73,0:73:100:0,219,255	0/0:76,0:76:100:0,228,255	0/0:73,0:73:100:0,219,255	0/0:103,0:103:100:0,255,255	0/0:85,0:85:100:0,255,255	0/0:81,0:81:100:0,244,255	0/0:99,0:99:100:0,255,255	0/0:87,0:87:100:0,255,255	0/0:87,0:87:100:0,255,255	0/0:95,0:95:100:0,255,255	0/0:74,0:74:100:0,222,255	0/0:84,0:84:100:0,253,255	0/0:106,0:106:100:0,255,255	0/0:68,0:68:100:0,204,255	0/0:92,0:92:100:0,255,255	0/0:91,0:91:100:0,255,255	0/0:81,0:81:100:0,244,255	0/0:108,0:108:100:0,255,255	0/0:65,0:65:100:0,195,255	0/0:69,0:69:100:0,207,255	0/0:47,0:47:99:0,141,255	0/0:78,0:78:100:0,234,255	0/0:101,0:101:100:0,255,255	0/0:69,0:69:100:0,207,255	0/0:98,0:98:100:0,255,255	0/0:79,0:79:100:0,237,255	0/0:80,0:80:100:0,240,255	0/0:98,0:98:100:0,255,255	0/0:90,0:90:100:0,255,255	0/0:98,0:98:100:0,255,255	0/0:72,0:72:100:0,216,255	0/0:110,0:110:100:0,255,255	0/0:59,0:59:100:0,177,255	0/0:88,0:88:100:0,255,255	0/0:108,0:108:100:0,255,255	0/0:122,0:122:100:0,255,255	0/0:90,0:90:100:0,255,255	0/0:80,0:80:100:0,240,255	0/0:78,0:78:100:0,234,255	0/0:92,0:92:100:0,255,255	0/0:102,0:102:100:0,255,255	0/0:106,0:106:100:0,255,255	0/0:95,0:95:100:0,255,255	0/0:65,0:65:100:0,195,255	0/0:70,0:70:100:0,210,255	0/0:97,0:97:100:0,255,255	0/0:77,0:77:100:0,231,255	0/0:81,0:81:100:0,244,255	0/0:137,0:137:100:0,255,255	0/0:60,0:60:100:0,180,255	0/0:68,0:68:100:0,204,255	0/0:98,0:98:100:0,255,255	0/0:76,0:76:100:0,228,255	0/0:89,0:89:100:0,255,255	0/0:80,0:80:100:0,240,255	0/0:99,0:99:100:0,255,255	0/0:90,0:90:100:0,255,255	0/0:115,0:115:100:0,255,255	0/0:87,0:87:100:0,255,255	0/0:72,0:72:100:0,216,255	0/0:79,0:79:100:0,237,255	0/0:66,0:66:100:0,198,255	0/0:54,0:54:100:0,162,255	0/0:87,0:87:100:0,255,255	0/0:92,0:92:100:0,255,255	0/0:93,0:93:100:0,255,255	0/0:67,0:67:100:0,201,255	0/0:108,0:108:100:0,255,255	0/0:103,0:103:100:0,255,255	0/0:69,0:69:100:0,207,255	0/0:58,0:58:100:0,174,255	0/0:96,0:96:100:0,255,255	0/0:49,0:49:99:0,147,255	0/0:71,0:71:100:0,213,255	0/0:107,0:107:100:0,255,255	0/0:79,0:79:100:0,237,255	0/0:73,0:73:100:0,219,255	0/0:70,0:70:100:0,210,255	0/0:203,0:203:100:0,255,255	0/0:245,1:246:100:0,255,255	0/0:69,0:69:100:0,207,255	0/0:168,0:168:100:0,255,255	0/0:156,0:156:100:0,255,255	0/0:264,0:264:100:0,255,255	0/0:83,0:83:100:0,250,255	0/0:65,0:65:100:0,195,255	0/0:76,1:77:100:0,196,255	0/0:95,1:96:100:0,253,255	0/0:78,0:78:100:0,234,255	0/0:79,0:79:100:0,237,255	0/0:65,0:65:100:0,195,255	0/0:77,0:77:100:0,231,255	0/0:85,0:85:100:0,255,255	0/0:98,0:98:100:0,255,255	0/0:51,0:51:99:0,153,255	0/0:58,0:58:100:0,174,255	0/0:82,0:82:100:0,247,255	0/0:111,0:111:100:0,255,255	0/0:71,0:71:100:0,213,255	0/0:144,0:144:100:0,255,255	0/0:77,0:77:100:0,231,255	0/0:90,0:90:100:0,255,255
ARME14_CTG_03	263011	SARME14_CTG_03_263011	A	G	.	PASS	AB=0;ABP=0;AC=3;AF=0.011236;AN=267;ANN=G|intragenic_variant|MODIFIER|EKO05_001851|null|gene_variant|null|||n.263011A>G||||||;AO=121;CIGAR=1X;DPB=23637;DPRA=0.621589;EPP=9.48883;EPPR=28.0976;GTI=0;LEN=1;MEANALT=1.16667;MQM=39.9835;MQMR=41.078;NS=267;NUMALT=1;ODDS=144.99;PAIRED=1;PAIREDR=0.999064;PAO=0;PQA=0;PQR=0;PRO=0;QA=4293;QR=854728;RO=23495;RPL=74;RPP=16.093;RPPR=28.2906;RPR=47;RUN=1;SAF=4;SAP=232.163;SAR=117;SRF=11041;SRP=187.539;SRR=12454;TYPE=snp;technology.Illumina=1;DP=20719	GT:AD:DP:GQ:PL	0/0:71,0:71:100:0,213,255	0/0:101,0:101:100:0,255,255	0/0:83,0:83:100:0,250,255	0/0:28,0:28:99:0,84,255	0/0:86,0:86:100:0,255,255	0/0:94,0:94:100:0,255,255	0/0:150,0:150:100:0,255,255	0/0:94,0:94:100:0,255,255	0/0:156,0:156:100:0,255,255	0/0:100,0:100:100:0,255,255	0/0:180,0:180:100:0,255,255	0/0:98,0:98:100:0,255,255	0/0:62,0:62:100:0,186,255	0/0:68,0:68:100:0,204,255	0/0:67,0:67:100:0,201,255	0/0:54,0:54:100:0,162,255	0/0:81,0:81:100:0,244,255	0/0:53,0:53:99:0,159,255	0/0:83,0:83:100:0,250,255	0/0:74,0:74:100:0,222,255	0/0:65,0:65:100:0,195,255	0/0:61,0:61:100:0,183,255	0/0:80,0:80:100:0,240,255	0/0:62,0:62:100:0,186,255	0/0:62,0:62:100:0,186,255	0/0:53,0:53:99:0,159,255	0/0:73,0:73:100:0,219,255	0/0:51,0:51:99:0,153,255	0/0:110,0:110:100:0,255,255	0/0:81,0:81:100:0,244,255	0/0:84,0:84:100:0,253,255	0/0:53,0:53:99:0,159,255	0/0:71,0:71:100:0,213,255	0/0:62,0:62:100:0,186,255	0/0:61,0:61:100:0,183,255	0/0:78,0:78:100:0,234,255	0/0:70,0:70:100:0,210,255	0/0:79,0:79:100:0,237,255	0/0:75,0:75:100:0,225,255	0/0:66,0:66:100:0,198,255	0/0:59,1:60:99:0,144,255	0/0:62,0:62:100:0,186,255	0/0:71,0:71:100:0,213,255	0/0:60,0:60:100:0,180,255	0/0:80,0:80:100:0,240,255	0/0:66,0:66:100:0,198,255	0/0:63,0:63:100:0,189,255	0/0:53,0:53:99:0,159,255	0/0:64,0:64:100:0,192,255	0/0:323,0:323:100:0,255,255	0/0:65,0:65:100:0,195,255	0/0:55,0:55:100:0,165,255	0/0:79,1:80:100:0,204,255	0/0:69,0:69:100:0,207,255	0/0:55,0:55:100:0,165,255	0/0:65,0:65:100:0,195,255	0/0:64,0:64:100:0,192,255	0/0:65,0:65:100:0,195,255	0/0:74,0:74:100:0,222,255	0/0:58,0:58:100:0,174,255	0/0:68,0:68:100:0,204,255	0/0:59,0:59:100:0,177,255	0/0:50,0:50:99:0,150,255	0/0:57,0:57:100:0,171,255	0/0:57,0:57:100:0,171,255	0/0:45,0:45:99:0,135,255	0/0:47,0:47:99:0,141,255	0/0:49,0:49:99:0,147,255	0/0:75,0:75:100:0,225,255	0/0:108,0:108:100:0,255,255	0/0:51,0:51:99:0,153,255	0/0:59,0:59:100:0,177,255	0/0:61,0:61:100:0,183,255	0/0:80,0:80:100:0,240,255	0/0:96,0:96:100:0,255,255	1/1:0,28:28:99:255,84,0	0/0:61,0:61:100:0,183,255	0/0:72,0:72:100:0,216,255	0/0:68,0:68:100:0,204,255	0/0:67,0:67:100:0,201,255	0/0:61,0:61:100:0,183,255	0/0:83,0:83:100:0,250,255	0/0:63,0:63:100:0,189,255	0/0:53,0:53:99:0,159,255	0/0:76,0:76:100:0,228,255	0/0:63,0:63:100:0,189,255	0/0:73,0:73:100:0,219,255	0/0:80,0:80:100:0,240,255	0/0:79,0:79:100:0,237,255	0/0:76,0:76:100:0,228,255	0/0:72,0:72:100:0,216,255	0/0:108,0:108:100:0,255,255	0/0:93,0:93:100:0,255,255	0/0:68,0:68:100:0,204,255	0/0:62,0:62:100:0,186,255	0/0:68,0:68:100:0,204,255	0/0:72,0:72:100:0,216,255	0/0:63,0:63:100:0,189,255	0/0:71,0:71:100:0,213,255	0/0:64,0:64:100:0,192,255	0/0:78,0:78:100:0,234,255	0/0:83,0:83:100:0,250,255	0/0:106,0:106:100:0,255,255	0/0:84,0:84:100:0,253,255	0/0:83,0:83:100:0,250,255	0/0:89,0:89:100:0,255,255	0/0:127,0:127:100:0,255,255	0/0:111,0:111:100:0,255,255	0/0:73,0:73:100:0,219,255	0/0:89,0:89:100:0,255,255	0/0:93,0:93:100:0,255,255	0/0:73,0:73:100:0,219,255	0/0:91,0:91:100:0,255,255	0/0:68,0:68:100:0,204,255	0/0:102,0:102:100:0,255,255	0/0:89,0:89:100:0,255,255	0/0:93,0:93:100:0,255,255	0/0:143,0:143:100:0,255,255	0/0:153,0:153:100:0,255,255	0/0:83,0:83:100:0,250,255	0/0:133,0:133:100:0,255,255	0/0:95,0:95:100:0,255,255	0/0:114,0:114:100:0,255,255	0/0:119,0:119:100:0,255,255	0/0:134,0:134:100:0,255,255	0/0:91,0:91:100:0,255,255	0/0:124,0:124:100:0,255,255	0/0:111,0:111:100:0,255,255	0/0:90,0:90:100:0,255,255	0/0:101,0:101:100:0,255,255	0/0:87,0:87:100:0,255,255	0/0:90,0:90:100:0,255,255	0/0:90,0:90:100:0,255,255	0/0:93,0:93:100:0,255,255	0/0:103,0:103:100:0,255,255	0/0:75,0:75:100:0,225,255	0/0:119,0:119:100:0,255,255	0/0:94,0:94:100:0,255,255	0/0:78,0:78:100:0,234,255	0/0:114,0:114:100:0,255,255	0/0:99,0:99:100:0,255,255	0/0:76,0:76:100:0,228,255	0/0:100,0:100:100:0,255,255	0/0:93,0:93:100:0,255,255	0/0:82,0:82:100:0,247,255	0/0:114,0:114:100:0,255,255	0/0:78,0:78:100:0,234,255	0/0:74,0:74:100:0,222,255	0/0:65,0:65:100:0,195,255	0/0:85,0:85:100:0,255,255	0/0:97,0:97:100:0,255,255	0/0:86,0:86:100:0,255,255	0/0:101,0:101:100:0,255,255	0/0:97,0:97:100:0,255,255	0/0:65,0:65:100:0,195,255	0/0:112,0:112:100:0,255,255	0/0:94,0:94:100:0,255,255	0/0:97,0:97:100:0,255,255	0/0:88,0:88:100:0,255,255	0/0:125,0:125:100:0,255,255	0/0:68,0:68:100:0,204,255	0/0:81,0:81:100:0,244,255	0/0:110,0:110:100:0,255,255	0/0:109,0:109:100:0,255,255	0/0:86,0:86:100:0,255,255	0/0:97,0:97:100:0,255,255	0/0:99,0:99:100:0,255,255	0/0:121,0:121:100:0,255,255	0/0:176,0:176:100:0,255,255	0/0:182,0:182:100:0,255,255	0/0:163,0:163:100:0,255,255	0/0:84,0:84:100:0,253,255	0/0:71,0:71:100:0,213,255	0/0:97,0:97:100:0,255,255	0/0:84,0:84:100:0,253,255	0/0:117,0:117:100:0,255,255	0/0:145,0:145:100:0,255,255	0/0:52,0:52:99:0,156,255	0/0:67,0:67:100:0,201,255	0/0:107,0:107:100:0,255,255	0/0:88,0:88:100:0,255,255	0/0:95,0:95:100:0,255,255	0/0:109,0:109:100:0,255,255	0/0:96,0:96:100:0,255,255	0/0:109,0:109:100:0,255,255	0/0:124,0:124:100:0,255,255	0/0:105,0:105:100:0,255,255	0/0:79,0:79:100:0,237,255	0/0:79,0:79:100:0,237,255	0/0:81,0:81:100:0,244,255	0/0:62,0:62:100:0,186,255	0/0:92,0:92:100:0,255,255	0/0:95,0:95:100:0,255,255	0/0:86,0:86:100:0,255,255	0/0:109,0:109:100:0,255,255	0/0:122,0:122:100:0,255,255	1/1:2,50:52:99:255,85,0	0/0:78,0:78:100:0,234,255	0/0:83,0:83:100:0,250,255	0/0:77,0:77:100:0,231,255	0/0:59,0:59:100:0,177,255	1/1:1,40:41:99:255,87,0	0/0:91,0:91:100:0,255,255	0/0:84,0:84:100:0,253,255	0/0:73,0:73:100:0,219,255	0/0:79,0:79:100:0,237,255	0/0:222,0:222:100:0,255,255	0/0:264,0:264:100:0,255,255	0/0:75,0:75:100:0,225,255	0/0:180,0:180:100:0,255,255	0/0:184,0:184:100:0,255,255	0/0:354,0:354:100:0,255,255	0/0:69,0:69:100:0,207,255	0/0:83,0:83:100:0,250,255	0/0:83,0:83:100:0,250,255	0/0:128,0:128:100:0,255,255	0/0:101,0:101:100:0,255,255	0/0:74,0:74:100:0,222,255	0/0:88,0:88:100:0,255,255	0/0:93,0:93:100:0,255,255	0/0:83,0:83:100:0,250,255	0/0:115,0:115:100:0,255,255	0/0:74,0:74:100:0,222,255	0/0:70,1:71:100:0,178,255	0/0:112,0:112:100:0,255,255	0/0:148,0:148:100:0,255,255	0/0:113,0:113:100:0,255,255	0/0:209,0:209:100:0,255,255	0/0:92,0:92:100:0,255,255	0/0:108,0:108:100:0,255,255
ARME14_CTG_03	263705	SARME14_CTG_03_263705	T	C	.	PASS	AB=0;ABP=0;AC=34;AF=0.127341;AN=267;ANN=C|intragenic_variant|MODIFIER|EKO05_001851|null|gene_variant|null|||n.263705T>C||||||;AO=1853;CIGAR=1X;DPB=14463;DPRA=1.08035;EPP=65.5424;EPPR=174.218;GTI=0;LEN=1;MEANALT=1.10417;MQM=53.9779;MQMR=54.0307;NS=267;NUMALT=1;ODDS=105.48;PAIRED=0.99946;PAIREDR=0.999364;PAO=0;PQA=0;PQR=0;PRO=0;QA=67208;QR=459252;RO=12582;RPL=336;RPP=1637.49;RPPR=10578.6;RPR=1517;RUN=1;SAF=1330;SAP=766.189;SAR=523;SRF=8896;SRP=4687.69;SRR=3686;TYPE=snp;technology.Illumina=1;DP=12671	GT:AD:DP:GQ:PL	0/0:62,1:63:99:0,153,255	0/0:61,0:61:100:0,183,255	0/0:53,0:53:99:0,159,255	0/0:17,0:17:99:0,51,255	0/0:62,0:62:100:0,186,255	1/1:0,66:66:100:255,198,0	1/1:0,86:86:100:255,255,0	1/1:0,78:78:100:255,234,0	0/0:102,0:102:100:0,255,255	0/0:55,0:55:100:0,165,255	0/0:113,0:113:100:0,255,255	0/0:56,9:65:99:129,0,255	0/0:41,0:41:99:0,123,255	0/0:39,0:39:99:0,117,255	0/0:45,0:45:99:0,135,255	0/0:42,0:42:99:0,126,255	0/0:47,0:47:99:0,141,255	0/0:29,0:29:99:0,87,255	0/0:46,0:46:99:0,138,255	0/0:45,0:45:99:0,135,255	0/0:35,0:35:99:0,105,255	0/0:50,0:50:99:0,150,255	0/0:56,0:56:100:0,168,255	0/0:53,0:53:99:0,159,255	0/0:52,0:52:99:0,156,255	0/0:51,0:51:99:0,153,255	0/0:57,0:57:100:0,171,255	0/0:32,0:32:99:0,96,255	0/0:62,0:62:100:0,186,255	0/0:43,0:43:99:0,129,255	0/0:46,0:46:99:0,138,255	0/0:43,0:43:99:0,129,255	0/0:42,0:42:99:0,126,255	1/1:0,56:56:100:255,168,0	1/1:0,34:34:99:255,102,0	0/0:55,0:55:100:0,165,255	1/1:0,36:36:99:255,108,0	1/1:0,60:60:100:255,180,0	1/1:0,31:31:99:255,93,0	0/0:26,0:26:99:0,78,255	0/0:39,0:39:99:0,117,255	0/0:52,0:52:99:0,156,255	0/0:39,0:39:99:0,117,255	0/0:26,0:26:99:0,78,255	0/0:53,0:53:99:0,159,255	0/0:49,0:49:99:0,147,255	0/0:32,0:32:99:0,96,255	0/0:29,0:29:99:0,87,255	0/0:46,0:46:99:0,138,255	0/0:203,1:204:100:0,255,255	0/0:50,0:50:99:0,150,255	0/0:37,0:37:99:0,111,255	0/0:50,0:50:99:0,150,255	0/0:34,0:34:99:0,102,255	0/0:33,0:33:99:0,99,255	0/0:37,0:37:99:0,111,255	0/0:47,0:47:99:0,141,255	0/0:33,0:33:99:0,99,255	0/0:51,0:51:99:0,153,255	0/0:28,0:28:99:0,84,255	0/0:45,0:45:99:0,135,255	0/0:28,0:28:99:0,84,255	0/0:30,0:30:99:0,90,255	0/0:40,0:40:99:0,120,255	0/0:31,0:31:99:0,93,255	0/0:27,0:27:99:0,81,255	0/0:40,0:40:99:0,120,255	0/0:27,0:27:99:0,81,255	0/0:38,0:38:99:0,114,255	0/0:77,0:77:100:0,231,255	1/1:0,27:27:99:255,81,0	0/0:36,0:36:99:0,108,255	1/1:0,40:40:99:255,120,0	1/1:0,39:39:99:255,117,0	0/0:50,0:50:99:0,150,255	0/0:39,0:39:99:0,117,255	0/0:41,0:41:99:0,123,255	0/0:30,0:30:99:0,90,255	0/0:53,0:53:99:0,159,255	0/0:57,0:57:100:0,171,255	0/0:45,0:45:99:0,135,255	0/0:65,1:66:100:0,162,255	0/0:43,0:43:99:0,129,255	0/0:39,0:39:99:0,117,255	0/0:44,0:44:99:0,132,255	0/0:43,0:43:99:0,129,255	0/0:54,0:54:100:0,162,255	0/0:34,0:34:99:0,102,255	0/0:37,0:37:99:0,111,255	0/0:49,0:49:99:0,147,255	0/0:29,0:29:99:0,87,255	1/1:0,56:56:100:255,168,0	1/1:0,53:53:99:255,159,0	0/0:45,0:45:99:0,135,255	0/0:47,0:47:99:0,141,255	0/0:39,0:39:99:0,117,255	1/1:0,27:27:99:255,81,0	1/1:0,68:68:100:255,204,0	1/1:0,41:41:99:255,123,0	0/0:27,0:27:99:0,81,255	0/0:46,0:46:99:0,138,255	0/0:44,0:44:99:0,132,255	0/0:61,0:61:100:0,183,255	0/0:52,0:52:99:0,156,255	0/0:47,0:47:99:0,141,255	0/0:48,0:48:99:0,144,255	0/0:64,0:64:100:0,192,255	0/0:62,0:62:100:0,186,255	0/0:46,0:46:99:0,138,255	1/1:0,58:58:100:255,174,0	0/0:47,0:47:99:0,141,255	0/0:49,0:49:99:0,147,255	0/0:42,0:42:99:0,126,255	0/0:58,0:58:100:0,174,255	0/0:51,0:51:99:0,153,255	0/0:45,0:45:99:0,135,255	0/0:55,0:55:100:0,165,255	0/0:76,0:76:100:0,228,255	0/0:73,0:73:100:0,219,255	0/0:47,0:47:99:0,141,255	0/0:44,0:44:99:0,132,255	0/0:64,0:64:100:0,192,255	0/0:59,0:59:100:0,177,255	0/0:72,0:72:100:0,216,255	0/0:59,0:59:100:0,177,255	0/0:55,0:55:100:0,165,255	0/0:85,0:85:100:0,255,255	0/0:51,0:51:99:0,153,255	0/0:38,0:38:99:0,114,255	0/0:65,0:65:100:0,195,255	0/0:52,0:52:99:0,156,255	0/0:42,0:42:99:0,126,255	0/0:81,0:81:100:0,244,255	0/0:52,0:52:99:0,156,255	0/0:72,0:72:100:0,216,255	0/0:61,0:61:100:0,183,255	0/0:49,0:49:99:0,147,255	0/0:64,0:64:100:0,192,255	0/0:62,0:62:100:0,186,255	0/0:62,0:62:100:0,186,255	0/0:86,0:86:100:0,255,255	0/0:46,0:46:99:0,138,255	0/0:66,0:66:100:0,198,255	0/0:51,0:51:99:0,153,255	0/0:49,0:49:99:0,147,255	0/0:64,0:64:100:0,192,255	0/0:41,0:41:99:0,123,255	0/0:47,0:47:99:0,141,255	0/0:36,0:36:99:0,108,255	0/0:59,1:60:99:0,144,255	0/0:66,0:66:100:0,198,255	0/0:55,0:55:100:0,165,255	0/0:81,0:81:100:0,244,255	0/0:55,0:55:100:0,165,255	0/0:44,0:44:99:0,132,255	0/0:52,0:52:99:0,156,255	0/0:48,0:48:99:0,144,255	0/0:56,0:56:100:0,168,255	0/0:46,0:46:99:0,138,255	0/0:62,0:62:100:0,186,255	0/0:51,0:51:99:0,153,255	0/0:60,0:60:100:0,180,255	0/0:87,0:87:100:0,255,255	0/0:78,0:78:100:0,234,255	1/1:0,48:48:99:255,144,0	1/1:0,60:60:100:255,180,0	1/1:0,70:70:100:255,210,0	1/1:0,50:50:99:255,150,0	0/0:75,0:75:100:0,225,255	0/0:61,0:61:100:0,183,255	0/0:58,0:58:100:0,174,255	0/0:64,0:64:100:0,192,255	0/0:45,0:45:99:0,135,255	0/0:64,0:64:100:0,192,255	0/0:49,0:49:99:0,147,255	0/0:74,0:74:100:0,222,255	0/0:84,0:84:100:0,253,255	0/0:36,0:36:99:0,108,255	0/0:39,0:39:99:0,117,255	0/0:61,0:61:100:0,183,255	0/0:49,0:49:99:0,147,255	0/0:62,0:62:100:0,186,255	1/1:0,58:58:100:255,174,0	1/1:0,70:70:100:255,210,0	0/0:63,0:63:100:0,189,255	1/1:0,73:73:100:255,219,0	1/1:0,59:59:100:255,177,0	0/0:40,0:40:99:0,120,255	1/1:0,51:51:99:255,153,0	1/1:0,68:68:100:255,204,0	1/1:0,49:49:99:255,147,0	1/1:0,51:51:99:255,153,0	1/1:0,55:55:100:255,165,0	1/1:0,69:69:100:255,207,0	1/1:0,51:51:99:255,153,0	0/0:62,0:62:100:0,186,255	0/0:67,0:67:100:0,201,255	0/0:54,1:55:99:0,130,255	0/0:37,0:37:99:0,111,255	0/0:54,0:54:100:0,162,255	0/0:26,0:26:99:0,78,255	0/0:51,0:51:99:0,153,255	0/0:72,0:72:100:0,216,255	0/0:60,0:60:100:0,180,255	0/0:45,0:45:99:0,135,255	0/0:46,0:46:99:0,138,255	0/0:134,0:134:100:0,255,255	0/0:167,0:167:100:0,255,255	0/0:50,0:50:99:0,150,255	0/0:130,0:130:100:0,255,255	0/0:93,1:94:100:0,247,255	0/0:215,0:215:100:0,255,255	0/0:68,1:69:100:0,172,255	0/0:47,0:47:99:0,141,255	0/0:47,0:47:99:0,141,255	0/0:77,0:77:100:0,231,255	0/0:53,0:53:99:0,159,255	0/0:62,0:62:100:0,186,255	0/0:65,0:65:100:0,195,255	0/0:51,0:51:99:0,153,255	0/0:46,0:46:99:0,138,255	0/0:65,1:66:100:0,162,255	0/0:53,0:53:99:0,159,255	0/0:49,0:49:99:0,147,255	0/0:76,0:76:100:0,228,255	0/0:87,0:87:100:0,255,255	0/0:63,0:63:100:0,189,255	0/0:112,0:112:100:0,255,255	0/0:52,0:52:99:0,156,255	0/0:52,1:53:99:0,124,255
ARME14_CTG_03	276322	SARME14_CTG_03_276322	C	A	.	PASS	AB=0;ABP=0;AC=3;AF=0.011236;AN=267;ANN=A|upstream_gene_variant|MODIFIER|EKO05_001812|EKO05_001812|transcript|EKO05_001812-T1|protein_coding||c.-1607C>A|||||1607|,A|upstream_gene_variant|MODIFIER|EKO05_001813-T1.cds|GENE_EKO05_001813-T1.cds|transcript|EKO05_001813-T1|protein_coding||c.-4447C>A|||||4447|,A|downstream_gene_variant|MODIFIER|EKO05_001811-T1.cds|GENE_EKO05_001811-T1.cds|transcript|EKO05_001811-T1|protein_coding||c.*856C>A|||||856|,A|downstream_gene_variant|MODIFIER|EKO05_001811-T2.cds|GENE_EKO05_001811-T2.cds|transcript|EKO05_001811-T2|protein_coding||c.*699C>A|||||699|,A|intragenic_variant|MODIFIER|EKO05_001851|null|gene_variant|null|||n.276322C>A||||||;AO=228;CIGAR=1X;DPB=20030;DPRA=1.1193;EPP=3.9627;EPPR=167.155;GTI=0;LEN=1;MEANALT=1.08333;MQM=60;MQMR=59.9983;NS=267;NUMALT=1;ODDS=82.2011;PAIRED=0.995614;PAIREDR=0.998585;PAO=0;PQA=0;PQR=0;PRO=0;QA=7556;QR=714738;RO=19787;RPL=119;RPP=3.9627;RPPR=178.068;RPR=109;RUN=1;SAF=114;SAP=3.0103;SAR=114;SRF=8334;SRP=1070.6;SRR=11453;TYPE=snp;technology.Illumina=1;DP=18081	GT:AD:DP:GQ:PL	0/0:58,0:58:100:0,174,255	0/0:68,0:68:100:0,204,255	0/0:79,0:79:100:0,237,255	0/0:36,0:36:99:0,108,255	0/0:84,0:84:100:0,253,255	0/0:74,0:74:100:0,222,255	0/0:97,0:97:100:0,255,255	0/0:91,1:92:100:0,241,255	0/0:125,0:125:100:0,255,255	0/0:84,0:84:100:0,253,255	0/0:113,0:113:100:0,255,255	0/0:94,0:94:100:0,255,255	0/0:31,0:31:99:0,93,255	0/0:73,0:73:100:0,219,255	0/0:58,1:59:99:0,142,255	0/0:60,1:61:99:0,147,255	0/0:80,0:80:100:0,240,255	0/0:53,0:53:99:0,159,255	0/0:87,0:87:100:0,255,255	0/0:79,0:79:100:0,237,255	0/0:62,1:63:99:0,153,255	0/0:60,0:60:100:0,180,255	0/0:66,0:66:100:0,198,255	0/0:68,0:68:100:0,204,255	0/0:50,0:50:99:0,150,255	0/0:46,0:46:99:0,138,255	0/0:80,0:80:100:0,240,255	0/0:55,0:55:100:0,165,255	0/0:74,0:74:100:0,222,255	0/0:73,0:73:100:0,219,255	0/0:69,1:70:100:0,175,255	0/0:44,0:44:99:0,132,255	0/0:68,0:68:100:0,204,255	0/0:77,0:77:100:0,231,255	0/0:48,0:48:99:0,144,255	0/0:81,0:81:100:0,244,255	0/0:53,0:53:99:0,159,255	0/0:93,2:95:100:0,214,255	0/0:68,0:68:100:0,204,255	0/0:50,0:50:99:0,150,255	0/0:66,1:67:100:0,166,255	0/0:65,0:65:100:0,195,255	0/0:45,0:45:99:0,135,255	0/0:71,0:71:100:0,213,255	0/0:88,0:88:100:0,255,255	0/0:47,0:47:99:0,141,255	0/0:46,0:46:99:0,138,255	0/0:68,1:69:100:0,172,255	0/0:60,0:60:100:0,180,255	0/0:323,1:324:100:0,255,255	0/0:65,0:65:100:0,195,255	0/0:76,0:76:100:0,228,255	0/0:76,0:76:100:0,228,255	0/0:57,0:57:100:0,171,255	0/0:58,1:59:99:0,142,255	0/0:63,0:63:100:0,189,255	0/0:64,1:65:99:0,159,255	0/0:62,0:62:100:0,186,255	0/0:55,0:55:100:0,165,255	0/0:68,0:68:100:0,204,255	0/0:71,0:71:100:0,213,255	0/0:73,0:73:100:0,219,255	0/0:45,0:45:99:0,135,255	0/0:52,0:52:99:0,156,255	0/0:61,0:61:100:0,183,255	0/0:51,0:51:99:0,153,255	0/0:41,0:41:99:0,123,255	0/0:47,0:47:99:0,141,255	0/0:55,1:56:99:0,133,255	0/0:115,0:115:100:0,255,255	0/0:55,0:55:100:0,165,255	0/0:57,0:57:100:0,171,255	0/0:75,0:75:100:0,225,255	0/0:69,0:69:100:0,207,255	0/0:98,1:99:100:0,255,255	0/0:60,0:60:100:0,180,255	0/0:59,0:59:100:0,177,255	0/0:80,0:80:100:0,240,255	0/0:55,1:56:99:0,133,255	0/0:82,0:82:100:0,247,255	0/0:63,0:63:100:0,189,255	0/0:55,0:55:100:0,165,255	0/0:47,0:47:99:0,141,255	0/0:71,0:71:100:0,213,255	0/0:60,0:60:100:0,180,255	0/0:57,0:57:100:0,171,255	0/0:73,0:73:100:0,219,255	0/0:85,0:85:100:0,255,255	0/0:95,0:95:100:0,255,255	0/0:79,1:80:100:0,204,255	0/0:67,1:68:100:0,169,255	0/0:98,1:99:100:0,255,255	0/0:66,0:66:100:0,198,255	0/0:46,0:46:99:0,138,255	0/0:63,0:63:100:0,189,255	0/0:56,0:56:100:0,168,255	0/0:76,0:76:100:0,228,255	0/0:51,0:51:99:0,153,255	0/0:61,2:63:99:0,117,255	0/0:53,0:53:99:0,159,255	0/0:59,0:59:100:0,177,255	0/0:87,1:88:100:0,229,255	0/0:100,0:100:100:0,255,255	0/0:75,0:75:100:0,225,255	0/0:67,0:67:100:0,201,255	0/0:82,0:82:100:0,247,255	0/0:96,0:96:100:0,255,255	0/0:64,0:64:100:0,192,255	0/0:62,0:62:100:0,186,255	0/0:73,0:73:100:0,219,255	0/0:98,1:99:100:0,255,255	0/0:79,0:79:100:0,237,255	0/0:79,0:79:100:0,237,255	0/0:76,0:76:100:0,228,255	0/0:80,1:81:100:0,207,255	0/0:73,0:73:100:0,219,255	0/0:80,0:80:100:0,240,255	0/0:114,1:115:100:0,255,255	0/0:126,0:126:100:0,255,255	0/0:49,0:49:99:0,147,255	0/0:82,0:82:100:0,247,255	0/0:68,0:68:100:0,204,255	0/0:79,0:79:100:0,237,255	0/0:109,0:109:100:0,255,255	0/0:98,0:98:100:0,255,255	0/0:86,0:86:100:0,255,255	0/0:109,0:109:100:0,255,255	0/0:77,0:77:100:0,231,255	0/0:55,0:55:100:0,165,255	0/0:84,0:84:100:0,253,255	0/0:112,0:112:100:0,255,255	0/0:87,0:87:100:0,255,255	0/0:107,0:107:100:0,255,255	0/0:81,0:81:100:0,244,255	0/0:87,0:87:100:0,255,255	0/0:57,0:57:100:0,171,255	0/0:102,0:102:100:0,255,255	0/0:108,0:108:100:0,255,255	0/0:76,0:76:100:0,228,255	0/0:103,0:103:100:0,255,255	0/0:74,0:74:100:0,222,255	0/0:69,0:69:100:0,207,255	0/0:77,1:78:100:0,199,255	0/0:91,0:91:100:0,255,255	0/0:81,1:82:100:0,210,255	0/0:89,0:89:100:0,255,255	0/0:65,0:65:100:0,195,255	0/0:69,1:70:100:0,175,255	0/0:69,1:70:100:0,175,255	0/0:80,0:80:100:0,240,255	0/0:98,0:98:100:0,255,255	0/0:66,0:66:100:0,198,255	0/0:127,0:127:100:0,255,255	0/0:92,0:92:100:0,255,255	0/0:82,0:82:100:0,247,255	0/0:98,0:98:100:0,255,255	0/0:77,0:77:100:0,231,255	0/0:80,0:80:100:0,240,255	0/0:70,0:70:100:0,210,255	0/0:95,1:96:100:0,253,255	0/0:52,0:52:99:0,156,255	0/0:100,0:100:100:0,255,255	0/0:120,0:120:100:0,255,255	0/0:90,0:90:100:0,255,255	0/0:79,1:80:100:0,204,255	0/0:65,0:65:100:0,195,255	0/0:65,0:65:100:0,195,255	0/0:92,0:92:100:0,255,255	0/0:117,0:117:100:0,255,255	0/0:91,0:91:100:0,255,255	0/0:101,0:101:100:0,255,255	0/0:78,0:78:100:0,234,255	0/0:68,0:68:100:0,204,255	0/0:86,0:86:100:0,255,255	0/0:75,1:76:100:0,193,255	0/0:73,0:73:100:0,219,255	0/0:131,0:131:100:0,255,255	0/0:50,0:50:99:0,150,255	0/0:67,0:67:100:0,201,255	0/0:102,0:102:100:0,255,255	0/0:63,0:63:100:0,189,255	0/0:107,0:107:100:0,255,255	0/0:93,0:93:100:0,255,255	0/0:95,0:95:100:0,255,255	0/0:96,0:96:100:0,255,255	0/0:91,0:91:100:0,255,255	0/0:109,0:109:100:0,255,255	0/0:76,0:76:100:0,228,255	0/0:84,0:84:100:0,253,255	0/0:71,0:71:100:0,213,255	0/0:81,0:81:100:0,244,255	0/0:95,0:95:100:0,255,255	0/0:72,0:72:100:0,216,255	0/0:85,0:85:100:0,255,255	0/0:76,0:76:100:0,228,255	0/0:84,1:85:100:0,219,255	0/0:103,0:103:100:0,255,255	0/0:73,0:73:100:0,219,255	0/0:89,0:89:100:0,255,255	0/0:83,0:83:100:0,250,255	0/0:59,0:59:100:0,177,255	0/0:82,0:82:100:0,247,255	0/0:86,0:86:100:0,255,255	0/0:99,0:99:100:0,255,255	0/0:79,0:79:100:0,237,255	0/0:76,1:77:100:0,196,255	0/0:138,0:138:100:0,255,255	0/0:209,0:209:100:0,255,255	0/0:63,0:63:100:0,189,255	0/0:125,0:125:100:0,255,255	0/0:114,0:114:100:0,255,255	0/0:184,0:184:100:0,255,255	1/1:0,72:72:100:255,216,0	1/1:0,52:52:99:255,156,0	1/1:0,69:69:100:255,207,0	0/0:107,0:107:100:0,255,255	0/0:73,0:73:100:0,219,255	0/0:83,1:84:100:0,216,255	0/0:73,0:73:100:0,219,255	0/0:62,0:62:100:0,186,255	0/0:66,0:66:100:0,198,255	0/0:104,0:104:100:0,255,255	0/0:46,1:47:99:0,105,255	0/0:66,0:66:100:0,198,255	0/0:62,0:62:100:0,186,255	0/0:74,0:74:100:0,222,255	0/0:72,0:72:100:0,216,255	0/0:108,0:108:100:0,255,255	0/0:69,0:69:100:0,207,255	0/0:56,0:56:100:0,168,255
ARME14_CTG_03	279234	SARME14_CTG_03_279234	GCT	GT	.	PASS	AB=0;ABP=0;AC=3;AF=0.011236;AN=267;ANN=GT|upstream_gene_variant|MODIFIER|EKO05_001813-T1.cds|GENE_EKO05_001813-T1.cds|transcript|EKO05_001813-T1|protein_coding||c.-1534delC|||||1534|,GT|upstream_gene_variant|MODIFIER|EKO05_001814|EKO05_001814|transcript|EKO05_001814-T1|protein_coding||c.-2482delC|||||2482|,GT|downstream_gene_variant|MODIFIER|EKO05_001811-T1.cds|GENE_EKO05_001811-T1.cds|transcript|EKO05_001811-T1|protein_coding||c.*3769delC|||||3769|,GT|downstream_gene_variant|MODIFIER|EKO05_001811-T2.cds|GENE_EKO05_001811-T2.cds|transcript|EKO05_001811-T2|protein_coding||c.*3612delC|||||3612|,GT|downstream_gene_variant|MODIFIER|EKO05_001812|EKO05_001812|transcript|EKO05_001812-T1|protein_coding||c.*914delC|||||914|,GT|intragenic_variant|MODIFIER|EKO05_001851|null|gene_variant|null|||n.279235delC||||||;AO=242;CIGAR=1M1D1M;DPB=23623.3;DPRA=0.960764;EPP=13.3831;EPPR=938.119;GTI=0;LEN=1;MEANALT=2;MQM=60;MQMR=59.9989;NS=267;NUMALT=1;ODDS=111.233;PAIRED=1;PAIREDR=0.998454;PAO=0;PQA=0;PQR=0;PRO=0;QA=8311;QR=836470;RO=23291;RPL=122;RPP=3.04619;RPPR=366.674;RPR=120;RUN=1;SAF=144;SAP=21.9972;SAR=98;SRF=13614;SRP=1448.11;SRR=9677;TYPE=del;technology.Illumina=1;DP=21237	GT:AD:DP:GQ:PL	0/0:84,0:84:100:0,253,255	0/0:70,0:70:100:0,210,255	0/0:81,0:81:100:0,244,255	0/0:31,0:31:99:0,93,255	0/0:99,0:99:100:0,255,255	0/0:83,0:83:100:0,250,255	0/0:107,0:107:100:0,255,255	0/0:87,0:87:100:0,255,255	0/0:130,0:130:100:0,255,255	0/0:64,0:64:100:0,192,255	0/0:120,0:120:100:0,255,255	0/0:98,0:98:100:0,255,255	0/0:46,0:46:99:0,138,255	0/0:70,0:70:100:0,210,255	0/0:79,0:79:100:0,237,255	0/0:84,0:84:100:0,253,255	0/0:79,0:79:100:0,237,255	0/0:74,0:74:100:0,222,255	0/0:99,0:99:100:0,255,255	0/0:93,0:93:100:0,255,255	0/0:80,0:80:100:0,240,255	0/0:58,0:58:100:0,174,255	0/0:73,0:73:100:0,219,255	0/0:94,0:94:100:0,255,255	0/0:61,0:61:100:0,183,255	0/0:64,0:64:100:0,192,255	0/0:83,0:83:100:0,250,255	0/0:59,0:59:100:0,177,255	0/0:91,0:91:100:0,255,255	0/0:78,0:78:100:0,234,255	0/0:89,0:89:100:0,255,255	0/0:72,0:72:100:0,216,255	0/0:84,0:84:100:0,253,255	0/0:84,0:84:100:0,253,255	0/0:79,0:79:100:0,237,255	0/0:99,0:99:100:0,255,255	0/0:70,0:70:100:0,210,255	0/0:69,0:69:100:0,207,255	0/0:58,0:58:100:0,174,255	0/0:62,0:62:100:0,186,255	0/0:79,0:79:100:0,237,255	0/0:76,0:76:100:0,228,255	0/0:65,0:65:100:0,195,255	0/0:68,0:68:100:0,204,255	0/0:104,0:104:100:0,255,255	0/0:65,0:65:100:0,195,255	0/0:66,0:66:100:0,198,255	0/0:65,0:65:100:0,195,255	0/0:69,0:69:100:0,207,255	0/0:338,0:338:100:0,255,255	0/0:94,0:94:100:0,255,255	0/0:48,0:48:99:0,144,255	0/0:80,0:80:100:0,240,255	0/0:62,0:62:100:0,186,255	0/0:53,0:53:99:0,159,255	0/0:76,0:76:100:0,228,255	0/0:93,0:93:100:0,255,255	0/0:78,0:78:100:0,234,255	0/0:78,0:78:100:0,234,255	0/0:67,0:67:100:0,201,255	0/0:92,0:92:100:0,255,255	0/0:61,0:61:100:0,183,255	0/0:64,0:64:100:0,192,255	0/0:63,0:63:100:0,189,255	0/0:67,0:67:100:0,201,255	0/0:54,0:54:100:0,162,255	0/0:51,0:51:99:0,153,255	0/0:67,0:67:100:0,201,255	0/0:67,0:67:100:0,201,255	0/0:124,0:124:100:0,255,255	0/0:53,0:53:99:0,159,255	0/0:68,0:68:100:0,204,255	0/0:52,0:52:99:0,156,255	0/0:88,0:88:100:0,255,255	0/0:101,0:101:100:0,255,255	0/0:80,0:80:100:0,240,255	0/0:65,0:65:100:0,195,255	1/1:0,80:80:100:255,240,0	0/0:67,0:67:100:0,201,255	1/1:0,97:97:100:255,255,0	1/1:0,65:65:100:255,195,0	0/0:110,0:110:100:0,255,255	0/0:51,0:51:99:0,153,255	0/0:72,0:72:100:0,216,255	0/0:79,0:79:100:0,237,255	0/0:70,0:70:100:0,210,255	0/0:82,0:82:100:0,247,255	0/0:72,0:72:100:0,216,255	0/0:83,0:83:100:0,250,255	0/0:85,0:85:100:0,255,255	0/0:67,0:67:100:0,201,255	0/0:103,0:103:100:0,255,255	0/0:93,0:93:100:0,255,255	0/0:52,0:52:99:0,156,255	0/0:95,0:95:100:0,255,255	0/0:58,0:58:100:0,174,255	0/0:77,0:77:100:0,231,255	0/0:68,0:68:100:0,204,255	0/0:82,0:82:100:0,247,255	0/0:75,0:75:100:0,225,255	0/0:95,0:95:100:0,255,255	0/0:88,0:88:100:0,255,255	0/0:123,0:123:100:0,255,255	0/0:87,0:87:100:0,255,255	0/0:76,0:76:100:0,228,255	0/0:83,0:83:100:0,250,255	0/0:93,0:93:100:0,255,255	0/0:102,0:102:100:0,255,255	0/0:67,0:67:100:0,201,255	0/0:100,0:100:100:0,255,255	0/0:101,0:101:100:0,255,255	0/0:83,0:83:100:0,250,255	0/0:96,0:96:100:0,255,255	0/0:121,0:121:100:0,255,255	0/0:97,0:97:100:0,255,255	0/0:84,0:84:100:0,253,255	0/0:101,0:101:100:0,255,255	0/0:127,0:127:100:0,255,255	0/0:167,0:167:100:0,255,255	0/0:90,0:90:100:0,255,255	0/0:104,0:104:100:0,255,255	0/0:92,0:92:100:0,255,255	0/0:124,0:124:100:0,255,255	0/0:131,0:131:100:0,255,255	0/0:129,0:129:100:0,255,255	0/0:112,0:112:100:0,255,255	0/0:108,0:108:100:0,255,255	0/0:110,0:110:100:0,255,255	0/0:93,0:93:100:0,255,255	0/0:113,0:113:100:0,255,255	0/0:116,0:116:100:0,255,255	0/0:105,0:105:100:0,255,255	0/0:111,0:111:100:0,255,255	0/0:117,0:117:100:0,255,255	0/0:106,0:106:100:0,255,255	0/0:81,0:81:100:0,244,255	0/0:125,0:125:100:0,255,255	0/0:103,0:103:100:0,255,255	0/0:87,0:87:100:0,255,255	0/0:93,0:93:100:0,255,255	0/0:133,0:133:100:0,255,255	0/0:93,0:93:100:0,255,255	0/0:128,0:128:100:0,255,255	0/0:94,0:94:100:0,255,255	0/0:79,0:79:100:0,237,255	0/0:134,0:134:100:0,255,255	0/0:87,0:87:100:0,255,255	0/0:97,0:97:100:0,255,255	0/0:74,0:74:100:0,222,255	0/0:105,0:105:100:0,255,255	0/0:122,0:122:100:0,255,255	0/0:96,0:96:100:0,255,255	0/0:154,0:154:100:0,255,255	0/0:107,0:107:100:0,255,255	0/0:69,0:69:100:0,207,255	0/0:118,0:118:100:0,255,255	0/0:103,0:103:100:0,255,255	0/0:97,0:97:100:0,255,255	0/0:111,0:111:100:0,255,255	0/0:122,0:122:100:0,255,255	0/0:76,0:76:100:0,228,255	0/0:114,0:114:100:0,255,255	0/0:124,0:124:100:0,255,255	0/0:129,0:129:100:0,255,255	0/0:122,0:122:100:0,255,255	0/0:95,0:95:100:0,255,255	0/0:111,0:111:100:0,255,255	0/0:98,0:98:100:0,255,255	0/0:121,0:121:100:0,255,255	0/0:97,0:97:100:0,255,255	0/0:117,0:117:100:0,255,255	0/0:85,0:85:100:0,255,255	0/0:72,0:72:100:0,216,255	0/0:118,0:118:100:0,255,255	0/0:97,0:97:100:0,255,255	0/0:81,0:81:100:0,244,255	0/0:135,0:135:100:0,255,255	0/0:61,0:61:100:0,183,255	0/0:90,0:90:100:0,255,255	0/0:135,0:135:100:0,255,255	0/0:102,0:102:100:0,255,255	0/0:108,0:108:100:0,255,255	0/0:89,0:89:100:0,255,255	0/0:116,0:116:100:0,255,255	0/0:99,0:99:100:0,255,255	0/0:157,0:157:100:0,255,255	0/0:115,0:115:100:0,255,255	0/0:78,0:78:100:0,234,255	0/0:87,0:87:100:0,255,255	0/0:83,0:83:100:0,250,255	0/0:91,0:91:100:0,255,255	0/0:131,0:131:100:0,255,255	0/0:100,0:100:100:0,255,255	0/0:95,0:95:100:0,255,255	0/0:93,0:93:100:0,255,255	0/0:129,0:129:100:0,255,255	0/0:147,0:147:100:0,255,255	0/0:91,0:91:100:0,255,255	0/0:82,0:82:100:0,247,255	0/0:93,0:93:100:0,255,255	0/0:50,0:50:99:0,150,255	0/0:95,0:95:100:0,255,255	0/0:79,0:79:100:0,237,255	0/0:95,0:95:100:0,255,255	0/0:80,0:80:100:0,240,255	0/0:85,0:85:100:0,255,255	0/0:198,0:198:100:0,255,255	0/0:237,0:237:100:0,255,255	0/0:75,0:75:100:0,225,255	0/0:153,0:153:100:0,255,255	0/0:126,0:126:100:0,255,255	0/0:203,0:203:100:0,255,255	0/0:91,0:91:100:0,255,255	0/0:84,0:84:100:0,253,255	0/0:86,0:86:100:0,255,255	0/0:94,0:94:100:0,255,255	0/0:52,0:52:99:0,156,255	0/0:71,0:71:100:0,213,255	0/0:84,0:84:100:0,253,255	0/0:73,0:73:100:0,219,255	0/0:84,0:84:100:0,253,255	0/0:98,0:98:100:0,255,255	0/0:52,0:52:99:0,156,255	0/0:57,0:57:100:0,171,255	0/0:73,0:73:100:0,219,255	0/0:97,0:97:100:0,255,255	0/0:80,0:80:100:0,240,255	0/0:115,0:115:100:0,255,255	0/0:57,0:57:100:0,171,255	0/0:76,0:76:100:0,228,255
ARME14_CTG_03	295780	SARME14_CTG_03_295780	G	T	.	PASS	AB=0;ABP=0;AC=3;AF=0.011236;AN=267;ANN=T|synonymous_variant|LOW|EKO05_001817-T1.cds|GENE_EKO05_001817-T1.cds|transcript|EKO05_001817-T1|protein_coding|8/8|c.5514C>A|p.Arg1838Arg|5514/6990|5514/6990|1838/2329||,T|upstream_gene_variant|MODIFIER|EKO05_001816|EKO05_001816|transcript|EKO05_001816-T1|protein_coding||c.-2970C>A|||||2970|,T|intragenic_variant|MODIFIER|EKO05_001851|null|gene_variant|null|||n.295780G>T||||||,T|intragenic_variant|MODIFIER|EKO05_001817|EKO05_001817|gene_variant|EKO05_001817|||n.295780G>T||||||;AO=289;CIGAR=1X;DPB=23995;DPRA=1.11399;EPP=5.18177;EPPR=61.8182;GTI=0;LEN=1;MEANALT=1;MQM=60;MQMR=59.9978;NS=267;NUMALT=1;ODDS=65.5677;PAIRED=0.99654;PAIREDR=0.998565;PAO=0;PQA=0;PQR=0;PRO=0;QA=9896;QR=858074;RO=23691;RPL=128;RPP=11.1928;RPPR=151.545;RPR=161;RUN=1;SAF=127;SAP=12.2146;SAR=162;SRF=10697;SRP=486.618;SRR=12994;TYPE=snp;technology.Illumina=1;DP=21943	GT:AD:DP:GQ:PL	0/0:63,0:63:100:0,189,255	0/0:69,0:69:100:0,207,255	0/0:81,0:81:100:0,244,255	0/0:22,0:22:99:0,66,255	0/0:70,0:70:100:0,210,255	0/0:67,0:67:100:0,201,255	0/0:91,0:91:100:0,255,255	0/0:60,0:60:100:0,180,255	0/0:100,1:101:100:0,255,255	0/0:87,0:87:100:0,255,255	0/0:124,0:124:100:0,255,255	0/0:92,0:92:100:0,255,255	0/0:41,0:41:99:0,123,255	0/0:69,0:69:100:0,207,255	0/0:85,0:85:100:0,255,255	0/0:73,0:73:100:0,219,255	0/0:86,1:87:100:0,226,255	0/0:70,0:70:100:0,210,255	0/0:92,0:92:100:0,255,255	0/0:109,0:109:100:0,255,255	0/0:68,0:68:100:0,204,255	0/0:75,0:75:100:0,225,255	0/0:84,0:84:100:0,253,255	0/0:100,0:100:100:0,255,255	0/0:76,1:77:100:0,196,255	0/0:68,0:68:100:0,204,255	0/0:81,0:81:100:0,244,255	0/0:67,0:67:100:0,201,255	0/0:87,0:87:100:0,255,255	0/0:78,0:78:100:0,234,255	0/0:82,1:83:100:0,213,255	0/0:70,0:70:100:0,210,255	0/0:96,0:96:100:0,255,255	0/0:89,0:89:100:0,255,255	0/0:98,0:98:100:0,255,255	0/0:91,0:91:100:0,255,255	0/0:90,0:90:100:0,255,255	0/0:91,0:91:100:0,255,255	0/0:85,0:85:100:0,255,255	0/0:65,0:65:100:0,195,255	0/0:60,0:60:100:0,180,255	0/0:90,0:90:100:0,255,255	0/0:63,0:63:100:0,189,255	0/0:84,0:84:100:0,253,255	0/0:90,0:90:100:0,255,255	0/0:62,0:62:100:0,186,255	0/0:59,0:59:100:0,177,255	0/0:90,0:90:100:0,255,255	0/0:89,0:89:100:0,255,255	0/0:390,0:390:100:0,255,255	0/0:89,0:89:100:0,255,255	0/0:71,0:71:100:0,213,255	0/0:104,0:104:100:0,255,255	0/0:76,0:76:100:0,228,255	0/0:62,0:62:100:0,186,255	0/0:67,1:68:100:0,169,255	0/0:87,0:87:100:0,255,255	0/0:72,0:72:100:0,216,255	0/0:81,0:81:100:0,244,255	0/0:76,0:76:100:0,228,255	0/0:97,0:97:100:0,255,255	0/0:81,0:81:100:0,244,255	0/0:74,0:74:100:0,222,255	0/0:79,0:79:100:0,237,255	0/0:67,0:67:100:0,201,255	0/0:62,0:62:100:0,186,255	0/0:53,0:53:99:0,159,255	0/0:69,0:69:100:0,207,255	0/0:61,0:61:100:0,183,255	0/0:133,0:133:100:0,255,255	0/0:45,0:45:99:0,135,255	0/0:58,0:58:100:0,174,255	0/0:66,0:66:100:0,198,255	0/0:69,0:69:100:0,207,255	0/0:126,0:126:100:0,255,255	0/0:72,1:73:100:0,184,255	0/0:83,0:83:100:0,250,255	0/0:88,0:88:100:0,255,255	0/0:84,0:84:100:0,253,255	0/0:115,0:115:100:0,255,255	0/0:82,0:82:100:0,247,255	0/0:118,0:118:100:0,255,255	0/0:60,0:60:100:0,180,255	0/0:98,0:98:100:0,255,255	0/0:96,0:96:100:0,255,255	0/0:81,0:81:100:0,244,255	0/0:88,0:88:100:0,255,255	0/0:96,0:96:100:0,255,255	0/0:98,0:98:100:0,255,255	0/0:85,1:86:100:0,223,255	0/0:87,0:87:100:0,255,255	0/0:104,0:104:100:0,255,255	0/0:87,0:87:100:0,255,255	0/0:78,0:78:100:0,234,255	0/0:87,0:87:100:0,255,255	0/0:76,0:76:100:0,228,255	0/0:83,1:84:100:0,216,255	0/0:53,0:53:99:0,159,255	0/0:72,0:72:100:0,216,255	0/0:71,0:71:100:0,213,255	0/0:97,0:97:100:0,255,255	0/0:94,0:94:100:0,255,255	0/0:135,0:135:100:0,255,255	0/0:91,0:91:100:0,255,255	0/0:85,0:85:100:0,255,255	0/0:94,0:94:100:0,255,255	0/0:83,0:83:100:0,250,255	0/0:107,0:107:100:0,255,255	0/0:91,0:91:100:0,255,255	0/0:94,0:94:100:0,255,255	0/0:114,0:114:100:0,255,255	0/0:83,0:83:100:0,250,255	0/0:91,0:91:100:0,255,255	0/0:90,0:90:100:0,255,255	0/0:89,0:89:100:0,255,255	0/0:105,0:105:100:0,255,255	0/0:94,0:94:100:0,255,255	0/0:145,1:146:100:0,255,255	0/0:135,0:135:100:0,255,255	0/0:108,0:108:100:0,255,255	0/0:114,0:114:100:0,255,255	0/0:117,0:117:100:0,255,255	0/0:138,0:138:100:0,255,255	0/0:158,2:160:100:0,255,255	0/0:133,0:133:100:0,255,255	0/0:105,0:105:100:0,255,255	0/0:138,0:138:100:0,255,255	0/0:130,0:130:100:0,255,255	0/0:98,0:98:100:0,255,255	0/0:113,0:113:100:0,255,255	0/0:89,1:90:100:0,235,255	0/0:97,0:97:100:0,255,255	0/0:90,0:90:100:0,255,255	0/0:92,0:92:100:0,255,255	0/0:97,0:97:100:0,255,255	0/0:90,0:90:100:0,255,255	0/0:117,0:117:100:0,255,255	0/0:127,1:128:100:0,255,255	0/0:98,0:98:100:0,255,255	0/0:116,0:116:100:0,255,255	0/0:137,0:137:100:0,255,255	0/0:81,0:81:100:0,244,255	0/0:102,0:102:100:0,255,255	1/1:0,92:92:100:255,255,0	1/1:1,79:80:100:255,204,0	0/0:131,0:131:100:0,255,255	0/0:95,0:95:100:0,255,255	1/1:0,97:97:100:255,255,0	0/0:87,0:87:100:0,255,255	0/0:108,0:108:100:0,255,255	0/0:141,0:141:100:0,255,255	0/0:84,0:84:100:0,253,255	0/0:158,0:158:100:0,255,255	0/0:117,1:118:100:0,255,255	0/0:85,0:85:100:0,255,255	0/0:123,1:124:100:0,255,255	0/0:105,0:105:100:0,255,255	0/0:98,0:98:100:0,255,255	0/0:81,0:81:100:0,244,255	0/0:140,0:140:100:0,255,255	0/0:82,0:82:100:0,247,255	0/0:109,0:109:100:0,255,255	0/0:131,0:131:100:0,255,255	0/0:95,0:95:100:0,255,255	0/0:106,0:106:100:0,255,255	0/0:120,0:120:100:0,255,255	0/0:100,0:100:100:0,255,255	0/0:111,0:111:100:0,255,255	0/0:139,0:139:100:0,255,255	0/0:127,0:127:100:0,255,255	0/0:108,0:108:100:0,255,255	0/0:95,0:95:100:0,255,255	0/0:100,0:100:100:0,255,255	0/0:124,0:124:100:0,255,255	0/0:118,0:118:100:0,255,255	0/0:102,0:102:100:0,255,255	0/0:156,0:156:100:0,255,255	0/0:75,0:75:100:0,225,255	0/0:74,0:74:100:0,222,255	0/0:111,0:111:100:0,255,255	0/0:83,0:83:100:0,250,255	0/0:118,0:118:100:0,255,255	0/0:84,0:84:100:0,253,255	0/0:132,1:133:100:0,255,255	0/0:125,0:125:100:0,255,255	0/0:136,0:136:100:0,255,255	0/0:126,0:126:100:0,255,255	0/0:86,0:86:100:0,255,255	0/0:93,0:93:100:0,255,255	0/0:114,0:114:100:0,255,255	0/0:89,0:89:100:0,255,255	0/0:125,0:125:100:0,255,255	0/0:112,0:112:100:0,255,255	0/0:116,0:116:100:0,255,255	0/0:112,0:112:100:0,255,255	0/0:121,0:121:100:0,255,255	0/0:137,0:137:100:0,255,255	0/0:97,0:97:100:0,255,255	0/0:86,0:86:100:0,255,255	0/0:119,0:119:100:0,255,255	0/0:66,0:66:100:0,198,255	0/0:109,0:109:100:0,255,255	0/0:144,0:144:100:0,255,255	0/0:93,0:93:100:0,255,255	0/0:105,0:105:100:0,255,255	0/0:79,0:79:100:0,237,255	0/0:184,0:184:100:0,255,255	0/0:188,0:188:100:0,255,255	0/0:72,0:72:100:0,216,255	0/0:119,0:119:100:0,255,255	0/0:137,2:139:100:0,255,255	0/0:209,0:209:100:0,255,255	0/0:87,0:87:100:0,255,255	0/0:68,0:68:100:0,204,255	0/0:56,0:56:100:0,168,255	0/0:91,0:91:100:0,255,255	0/0:62,0:62:100:0,186,255	0/0:78,0:78:100:0,234,255	0/0:60,0:60:100:0,180,255	0/0:71,0:71:100:0,213,255	0/0:76,0:76:100:0,228,255	0/0:106,0:106:100:0,255,255	0/0:43,0:43:99:0,129,255	0/0:44,0:44:99:0,132,255	0/0:53,0:53:99:0,159,255	0/0:78,0:78:100:0,234,255	0/0:65,0:65:100:0,195,255	0/0:117,0:117:100:0,255,255	0/0:60,0:60:100:0,180,255	0/0:51,0:51:99:0,153,255
ARME14_CTG_03	330072	SARME14_CTG_03_330072	T	C	.	PASS	AB=0;ABP=0;AC=4;AF=0.0149813;AN=267;ANN=C|intragenic_variant|MODIFIER|EKO05_001851|null|gene_variant|null|||n.330072T>C||||||;AO=348;CIGAR=1X;DPB=23451;DPRA=0.83312;EPP=18.61;EPPR=195.671;GTI=0;LEN=1;MEANALT=1.06667;MQM=59.9885;MQMR=59.9975;NS=267;NUMALT=1;ODDS=79.7151;PAIRED=1;PAIREDR=0.998698;PAO=0;PQA=0;PQR=0;PRO=0;QA=12359;QR=826625;RO=23048;RPL=202;RPP=22.5785;RPPR=505.752;RPR=146;RUN=1;SAF=175;SAP=3.03526;SAR=173;SRF=11224;SRP=36.9278;SRR=11824;TYPE=snp;technology.Illumina=1;DP=21273	GT:AD:DP:GQ:PL	0/0:51,0:51:99:0,153,255	0/0:74,0:74:100:0,222,255	0/0:69,0:69:100:0,207,255	0/0:20,0:20:99:0,60,255	0/0:73,1:74:100:0,187,255	0/0:45,1:46:99:0,102,255	0/0:99,0:99:100:0,255,255	0/0:87,0:87:100:0,255,255	0/0:95,0:95:100:0,255,255	0/0:72,0:72:100:0,216,255	0/0:138,0:138:100:0,255,255	0/0:82,0:82:100:0,247,255	0/0:47,1:48:99:0,108,255	0/0:71,0:71:100:0,213,255	0/0:114,0:114:100:0,255,255	0/0:85,0:85:100:0,255,255	0/0:100,0:100:100:0,255,255	0/0:66,0:66:100:0,198,255	0/0:97,0:97:100:0,255,255	0/0:103,0:103:100:0,255,255	0/0:58,0:58:100:0,174,255	0/0:71,0:71:100:0,213,255	0/0:83,0:83:100:0,250,255	0/0:85,0:85:100:0,255,255	0/0:70,0:70:100:0,210,255	0/0:80,0:80:100:0,240,255	0/0:78,0:78:100:0,234,255	0/0:82,0:82:100:0,247,255	0/0:93,0:93:100:0,255,255	0/0:68,0:68:100:0,204,255	0/0:78,0:78:100:0,234,255	0/0:71,0:71:100:0,213,255	0/0:95,0:95:100:0,255,255	0/0:76,0:76:100:0,228,255	0/0:62,0:62:100:0,186,255	0/0:92,0:92:100:0,255,255	0/0:49,0:49:99:0,147,255	0/0:82,0:82:100:0,247,255	0/0:62,0:62:100:0,186,255	0/0:63,0:63:100:0,189,255	0/0:58,0:58:100:0,174,255	0/0:92,0:92:100:0,255,255	1/1:0,50:50:99:255,150,0	0/0:71,0:71:100:0,213,255	0/0:83,0:83:100:0,250,255	0/0:67,0:67:100:0,201,255	0/0:77,0:77:100:0,231,255	0/0:80,0:80:100:0,240,255	0/0:65,0:65:100:0,195,255	0/0:354,0:354:100:0,255,255	0/0:82,0:82:100:0,247,255	0/0:52,0:52:99:0,156,255	0/0:112,0:112:100:0,255,255	0/0:63,0:63:100:0,189,255	0/0:80,0:80:100:0,240,255	0/0:95,0:95:100:0,255,255	0/0:93,0:93:100:0,255,255	0/0:73,0:73:100:0,219,255	0/0:80,0:80:100:0,240,255	0/0:91,0:91:100:0,255,255	0/0:76,0:76:100:0,228,255	0/0:64,0:64:100:0,192,255	0/0:79,0:79:100:0,237,255	0/0:48,0:48:99:0,144,255	0/0:78,0:78:100:0,234,255	0/0:43,0:43:99:0,129,255	0/0:57,0:57:100:0,171,255	0/0:54,0:54:100:0,162,255	0/0:78,0:78:100:0,234,255	0/0:159,0:159:100:0,255,255	0/0:71,0:71:100:0,213,255	0/0:68,0:68:100:0,204,255	0/0:81,0:81:100:0,244,255	0/0:89,0:89:100:0,255,255	0/0:107,0:107:100:0,255,255	0/0:79,0:79:100:0,237,255	0/0:86,0:86:100:0,255,255	0/0:91,0:91:100:0,255,255	0/0:102,0:102:100:0,255,255	0/0:88,0:88:100:0,255,255	0/0:73,0:73:100:0,219,255	0/0:100,0:100:100:0,255,255	0/0:79,0:79:100:0,237,255	0/0:72,0:72:100:0,216,255	0/0:85,0:85:100:0,255,255	0/0:69,0:69:100:0,207,255	0/0:74,0:74:100:0,222,255	0/0:64,0:64:100:0,192,255	0/0:74,0:74:100:0,222,255	0/0:91,0:91:100:0,255,255	0/0:65,0:65:100:0,195,255	0/0:98,0:98:100:0,255,255	0/0:77,0:77:100:0,231,255	0/0:57,0:57:100:0,171,255	0/0:115,0:115:100:0,255,255	0/0:72,0:72:100:0,216,255	0/0:72,0:72:100:0,216,255	0/0:52,0:52:99:0,156,255	0/0:83,0:83:100:0,250,255	0/0:82,0:82:100:0,247,255	0/0:76,0:76:100:0,228,255	0/0:94,0:94:100:0,255,255	0/0:127,0:127:100:0,255,255	0/0:104,0:104:100:0,255,255	0/0:87,0:87:100:0,255,255	0/0:80,1:81:100:0,207,255	0/0:122,0:122:100:0,255,255	0/0:95,0:95:100:0,255,255	0/0:80,0:80:100:0,240,255	0/0:108,0:108:100:0,255,255	0/0:115,0:115:100:0,255,255	0/0:74,0:74:100:0,222,255	0/0:101,0:101:100:0,255,255	0/0:105,0:105:100:0,255,255	0/0:101,0:101:100:0,255,255	0/0:85,0:85:100:0,255,255	0/0:82,0:82:100:0,247,255	0/0:113,0:113:100:0,255,255	0/0:165,0:165:100:0,255,255	0/0:103,0:103:100:0,255,255	0/0:93,0:93:100:0,255,255	0/0:84,0:84:100:0,253,255	0/0:153,0:153:100:0,255,255	0/0:128,0:128:100:0,255,255	0/0:117,0:117:100:0,255,255	0/0:104,2:106:100:0,247,255	0/0:117,0:117:100:0,255,255	0/0:129,0:129:100:0,255,255	0/0:86,0:86:100:0,255,255	0/0:93,0:93:100:0,255,255	0/0:96,0:96:100:0,255,255	0/0:114,0:114:100:0,255,255	0/0:121,0:121:100:0,255,255	0/0:89,0:89:100:0,255,255	0/0:110,0:110:100:0,255,255	0/0:84,0:84:100:0,253,255	0/0:135,0:135:100:0,255,255	0/0:125,0:125:100:0,255,255	0/0:86,0:86:100:0,255,255	0/0:128,0:128:100:0,255,255	0/0:118,0:118:100:0,255,255	0/0:90,0:90:100:0,255,255	0/0:125,0:125:100:0,255,255	0/0:103,0:103:100:0,255,255	0/0:81,0:81:100:0,244,255	0/0:128,0:128:100:0,255,255	0/0:80,0:80:100:0,240,255	0/0:74,0:74:100:0,222,255	0/0:99,0:99:100:0,255,255	1/1:1,101:102:100:255,255,0	0/0:127,0:127:100:0,255,255	1/1:0,79:79:100:255,237,0	0/0:128,0:128:100:0,255,255	0/0:114,0:114:100:0,255,255	0/0:85,0:85:100:0,255,255	0/0:119,0:119:100:0,255,255	0/0:110,0:110:100:0,255,255	0/0:98,0:98:100:0,255,255	0/0:112,0:112:100:0,255,255	0/0:114,0:114:100:0,255,255	0/0:90,0:90:100:0,255,255	0/0:134,0:134:100:0,255,255	0/0:124,0:124:100:0,255,255	0/0:101,1:102:100:0,255,255	0/0:123,0:123:100:0,255,255	0/0:96,0:96:100:0,255,255	0/0:119,0:119:100:0,255,255	0/0:85,0:85:100:0,255,255	0/0:115,0:115:100:0,255,255	0/0:116,0:116:100:0,255,255	0/0:122,0:122:100:0,255,255	0/0:93,0:93:100:0,255,255	0/0:71,0:71:100:0,213,255	0/0:140,0:140:100:0,255,255	0/0:90,0:90:100:0,255,255	0/0:94,0:94:100:0,255,255	0/0:153,0:153:100:0,255,255	0/0:56,0:56:100:0,168,255	0/0:100,0:100:100:0,255,255	0/0:131,0:131:100:0,255,255	1/1:0,106:106:100:255,255,0	0/0:95,0:95:100:0,255,255	0/0:98,0:98:100:0,255,255	0/0:106,0:106:100:0,255,255	0/0:83,0:83:100:0,250,255	0/0:120,0:120:100:0,255,255	0/0:100,0:100:100:0,255,255	0/0:81,0:81:100:0,244,255	0/0:97,0:97:100:0,255,255	0/0:89,0:89:100:0,255,255	0/0:84,0:84:100:0,253,255	0/0:94,0:94:100:0,255,255	0/0:94,0:94:100:0,255,255	0/0:124,0:124:100:0,255,255	0/0:109,0:109:100:0,255,255	0/0:132,0:132:100:0,255,255	0/0:128,0:128:100:0,255,255	0/0:94,0:94:100:0,255,255	0/0:98,0:98:100:0,255,255	0/0:89,0:89:100:0,255,255	0/0:67,0:67:100:0,201,255	0/0:85,0:85:100:0,255,255	0/0:127,0:127:100:0,255,255	0/0:83,0:83:100:0,250,255	0/0:93,0:93:100:0,255,255	0/0:71,0:71:100:0,213,255	0/0:193,0:193:100:0,255,255	0/0:209,0:209:100:0,255,255	0/0:64,1:65:99:0,159,255	0/0:124,0:124:100:0,255,255	0/0:125,0:125:100:0,255,255	0/0:209,0:209:100:0,255,255	0/0:68,0:68:100:0,204,255	0/0:73,1:74:100:0,187,255	0/0:82,0:82:100:0,247,255	0/0:93,0:93:100:0,255,255	0/0:66,0:66:100:0,198,255	0/0:67,1:68:100:0,169,255	0/0:69,0:69:100:0,207,255	0/0:60,0:60:100:0,180,255	0/0:55,0:55:100:0,165,255	0/0:81,0:81:100:0,244,255	0/0:48,0:48:99:0,144,255	0/0:66,1:67:100:0,166,255	0/0:61,0:61:100:0,183,255	0/0:92,0:92:100:0,255,255	0/0:72,0:72:100:0,216,255	0/0:126,0:126:100:0,255,255	0/0:44,0:44:99:0,132,255	0/0:64,0:64:100:0,192,255
ARME14_CTG_03	330503	SARME14_CTG_03_330503	G	T	.	PASS	AB=0;ABP=0;AC=5;AF=0.0187266;AN=267;ANN=T|intragenic_variant|MODIFIER|EKO05_001851|null|gene_variant|null|||n.330503G>T||||||;AO=396;CIGAR=1X;DPB=19756;DPRA=1.04125;EPP=24.0889;EPPR=1328.04;GTI=0;LEN=1;MEANALT=1.06452;MQM=60;MQMR=59.9991;NS=267;NUMALT=1;ODDS=87.0717;PAIRED=0.997475;PAIREDR=0.999018;PAO=0;PQA=0;PQR=0;PRO=0;QA=13688;QR=697085;RO=19348;RPL=220;RPP=13.6264;RPPR=737.388;RPR=176;RUN=1;SAF=171;SAP=19.0002;SAR=225;SRF=9057;SRP=173.913;SRR=10291;TYPE=snp;technology.Illumina=1;DP=17749	GT:AD:DP:GQ:PL	0/0:66,0:66:100:0,198,255	0/0:61,0:61:100:0,183,255	0/0:86,0:86:100:0,255,255	0/0:38,0:38:99:0,114,255	0/0:93,0:93:100:0,255,255	0/0:82,0:82:100:0,247,255	0/0:98,0:98:100:0,255,255	0/0:91,0:91:100:0,255,255	1/1:1,85:86:100:255,223,0	0/0:61,0:61:100:0,183,255	0/0:113,0:113:100:0,255,255	0/0:81,0:81:100:0,244,255	0/0:44,0:44:99:0,132,255	0/0:48,0:48:99:0,144,255	0/0:65,0:65:100:0,195,255	0/0:58,0:58:100:0,174,255	0/0:74,0:74:100:0,222,255	0/0:61,0:61:100:0,183,255	0/0:80,1:81:100:0,207,255	0/0:72,0:72:100:0,216,255	0/0:61,0:61:100:0,183,255	0/0:47,0:47:99:0,141,255	0/0:66,0:66:100:0,198,255	0/0:75,0:75:100:0,225,255	0/0:61,0:61:100:0,183,255	0/0:49,0:49:99:0,147,255	0/0:58,0:58:100:0,174,255	0/0:44,0:44:99:0,132,255	0/0:72,0:72:100:0,216,255	0/0:62,0:62:100:0,186,255	0/0:65,0:65:100:0,195,255	0/0:42,0:42:99:0,126,255	0/0:75,0:75:100:0,225,255	0/0:71,0:71:100:0,213,255	0/0:67,0:67:100:0,201,255	0/0:65,0:65:100:0,195,255	0/0:62,0:62:100:0,186,255	0/0:65,0:65:100:0,195,255	0/0:51,0:51:99:0,153,255	0/0:50,0:50:99:0,150,255	0/0:79,0:79:100:0,237,255	0/0:80,0:80:100:0,240,255	0/0:45,0:45:99:0,135,255	0/0:53,0:53:99:0,159,255	0/0:58,0:58:100:0,174,255	0/0:52,1:53:99:0,124,255	0/0:45,0:45:99:0,135,255	0/0:61,0:61:100:0,183,255	0/0:65,0:65:100:0,195,255	0/0:338,0:338:100:0,255,255	0/0:73,0:73:100:0,219,255	0/0:57,0:57:100:0,171,255	0/0:67,0:67:100:0,201,255	0/0:50,0:50:99:0,150,255	0/0:63,0:63:100:0,189,255	0/0:55,0:55:100:0,165,255	0/0:69,0:69:100:0,207,255	0/0:68,0:68:100:0,204,255	0/0:50,1:51:99:0,117,255	0/0:64,0:64:100:0,192,255	0/0:82,0:82:100:0,247,255	0/0:60,0:60:100:0,180,255	0/0:52,0:52:99:0,156,255	0/0:32,0:32:99:0,96,255	0/0:65,0:65:100:0,195,255	0/0:46,0:46:99:0,138,255	0/0:54,0:54:100:0,162,255	0/0:57,0:57:100:0,171,255	1/1:0,66:66:100:255,198,0	1/1:1,130:131:100:255,255,0	0/0:49,0:49:99:0,147,255	0/0:37,0:37:99:0,111,255	0/0:54,0:54:100:0,162,255	0/0:54,0:54:100:0,162,255	0/0:89,0:89:100:0,255,255	0/0:59,0:59:100:0,177,255	0/0:61,0:61:100:0,183,255	0/0:62,0:62:100:0,186,255	0/0:67,0:67:100:0,201,255	0/0:73,0:73:100:0,219,255	0/0:49,0:49:99:0,147,255	0/0:70,0:70:100:0,210,255	0/0:44,0:44:99:0,132,255	0/0:54,0:54:100:0,162,255	0/0:57,0:57:100:0,171,255	0/0:66,1:67:100:0,166,255	0/0:61,0:61:100:0,183,255	0/0:69,0:69:100:0,207,255	0/0:58,0:58:100:0,174,255	0/0:64,2:66:99:0,127,255	0/0:64,0:64:100:0,192,255	0/0:85,0:85:100:0,255,255	0/0:75,0:75:100:0,225,255	0/0:59,0:59:100:0,177,255	0/0:61,0:61:100:0,183,255	0/0:62,0:62:100:0,186,255	0/0:55,0:55:100:0,165,255	0/0:49,0:49:99:0,147,255	0/0:70,0:70:100:0,210,255	0/0:49,1:50:99:0,114,255	0/0:66,0:66:100:0,198,255	0/0:79,0:79:100:0,237,255	0/0:116,2:118:100:0,255,255	0/0:56,0:56:100:0,168,255	0/0:95,0:95:100:0,255,255	0/0:68,0:68:100:0,204,255	0/0:85,1:86:100:0,223,255	0/0:61,0:61:100:0,183,255	0/0:85,0:85:100:0,255,255	0/0:71,0:71:100:0,213,255	0/0:79,0:79:100:0,237,255	0/0:60,0:60:100:0,180,255	0/0:60,0:60:100:0,180,255	0/0:87,0:87:100:0,255,255	0/0:76,0:76:100:0,228,255	0/0:80,0:80:100:0,240,255	0/0:82,0:82:100:0,247,255	0/0:118,0:118:100:0,255,255	0/0:106,0:106:100:0,255,255	0/0:75,0:75:100:0,225,255	0/0:92,0:92:100:0,255,255	0/0:71,0:71:100:0,213,255	0/0:96,0:96:100:0,255,255	0/0:120,0:120:100:0,255,255	0/0:76,0:76:100:0,228,255	0/0:82,0:82:100:0,247,255	0/0:113,0:113:100:0,255,255	0/0:83,0:83:100:0,250,255	0/0:81,0:81:100:0,244,255	0/0:95,0:95:100:0,255,255	0/0:89,0:89:100:0,255,255	0/0:66,0:66:100:0,198,255	0/0:83,0:83:100:0,250,255	0/0:60,0:60:100:0,180,255	0/0:84,2:86:100:0,187,255	0/0:83,0:83:100:0,250,255	0/0:112,1:113:100:0,255,255	0/0:104,0:104:100:0,255,255	0/0:76,0:76:100:0,228,255	0/0:107,0:107:100:0,255,255	0/0:101,0:101:100:0,255,255	0/0:59,0:59:100:0,177,255	0/0:118,1:119:100:0,255,255	0/0:95,0:95:100:0,255,255	0/0:89,0:89:100:0,255,255	0/0:124,0:124:100:0,255,255	0/0:70,0:70:100:0,210,255	0/0:87,0:87:100:0,255,255	0/0:52,0:52:99:0,156,255	0/0:69,0:69:100:0,207,255	0/0:101,0:101:100:0,255,255	0/0:62,0:62:100:0,186,255	0/0:103,0:103:100:0,255,255	0/0:88,0:88:100:0,255,255	0/0:80,0:80:100:0,240,255	0/0:73,0:73:100:0,219,255	0/0:85,0:85:100:0,255,255	0/0:89,0:89:100:0,255,255	0/0:83,0:83:100:0,250,255	0/0:97,1:98:100:0,255,255	0/0:76,0:76:100:0,228,255	0/0:110,0:110:100:0,255,255	0/0:100,0:100:100:0,255,255	0/0:90,0:90:100:0,255,255	0/0:86,0:86:100:0,255,255	0/0:76,0:76:100:0,228,255	0/0:69,0:69:100:0,207,255	0/0:74,0:74:100:0,222,255	0/0:101,0:101:100:0,255,255	0/0:125,0:125:100:0,255,255	0/0:100,0:100:100:0,255,255	0/0:79,0:79:100:0,237,255	0/0:68,0:68:100:0,204,255	0/0:94,0:94:100:0,255,255	0/0:83,0:83:100:0,250,255	0/0:71,0:71:100:0,213,255	0/0:130,1:131:100:0,255,255	0/0:68,0:68:100:0,204,255	0/0:67,0:67:100:0,201,255	0/0:83,0:83:100:0,250,255	0/0:81,0:81:100:0,244,255	0/0:88,0:88:100:0,255,255	0/0:71,0:71:100:0,213,255	0/0:70,0:70:100:0,210,255	0/0:81,0:81:100:0,244,255	0/0:110,0:110:100:0,255,255	0/0:77,0:77:100:0,231,255	0/0:63,0:63:100:0,189,255	0/0:73,0:73:100:0,219,255	0/0:55,0:55:100:0,165,255	0/0:63,1:64:99:0,156,255	0/0:84,0:84:100:0,253,255	0/0:75,0:75:100:0,225,255	0/0:87,0:87:100:0,255,255	0/0:80,0:80:100:0,240,255	0/0:91,0:91:100:0,255,255	0/0:114,0:114:100:0,255,255	0/0:79,0:79:100:0,237,255	0/0:71,0:71:100:0,213,255	0/0:57,0:57:100:0,171,255	0/0:49,0:49:99:0,147,255	0/0:88,0:88:100:0,255,255	0/0:97,0:97:100:0,255,255	0/0:87,0:87:100:0,255,255	0/0:76,0:76:100:0,228,255	0/0:69,0:69:100:0,207,255	0/0:166,0:166:100:0,255,255	0/0:193,0:193:100:0,255,255	0/0:59,0:59:100:0,177,255	0/0:146,0:146:100:0,255,255	0/0:123,0:123:100:0,255,255	0/0:177,2:179:100:0,255,255	0/0:78,0:78:100:0,234,255	0/0:72,0:72:100:0,216,255	0/0:74,0:74:100:0,222,255	0/0:86,0:86:100:0,255,255	0/0:67,0:67:100:0,201,255	0/0:70,0:70:100:0,210,255	0/0:83,0:83:100:0,250,255	0/0:66,0:66:100:0,198,255	0/0:82,1:83:100:0,213,255	0/0:112,0:112:100:0,255,255	0/0:44,0:44:99:0,132,255	0/0:53,1:54:99:0,127,255	0/0:67,1:68:100:0,169,255	0/0:85,0:85:100:0,255,255	0/0:61,1:62:99:0,150,255	0/0:121,0:121:100:0,255,255	0/0:68,1:69:100:0,172,255	0/0:54,0:54:100:0,162,255
ARME14_CTG_03	339457	SARME14_CTG_03_339457	C	T	.	PASS	AB=0;ABP=0;AC=3;AF=0.011236;AN=267;ANN=T|intragenic_variant|MODIFIER|EKO05_001851|null|gene_variant|null|||n.339457C>T||||||;AO=39;CIGAR=1X;DPB=22523;DPRA=0.528747;EPP=79.2345;EPPR=514.582;GTI=2;LEN=1;MEANALT=1;MQM=34.0513;MQMR=57.145;NS=267;NUMALT=1;ODDS=0.96031;PAIRED=1;PAIREDR=0.998797;PAO=0;PQA=0;PQR=0;PRO=0;QA=1387;QR=809971;RO=22435;RPL=37;RPP=71.2168;RPPR=3.61436;RPR=2;RUN=1;SAF=1;SAP=79.2345;SAR=38;SRF=11712;SRP=97.6821;SRR=10723;TYPE=snp;technology.Illumina=1;DP=19845	GT:AD:DP:GQ:PL	0/0:70,0:70:100:0,210,255	0/0:92,0:92:100:0,255,255	0/0:89,0:89:100:0,255,255	0/0:35,0:35:99:0,105,255	0/0:83,0:83:100:0,250,255	0/0:83,0:83:100:0,250,255	0/0:132,0:132:100:0,255,255	0/0:87,0:87:100:0,255,255	0/0:142,0:142:100:0,255,255	0/0:67,0:67:100:0,201,255	0/0:164,0:164:100:0,255,255	0/0:118,0:118:100:0,255,255	0/0:42,0:42:99:0,126,255	0/0:73,0:73:100:0,219,255	0/0:75,0:75:100:0,225,255	0/0:57,0:57:100:0,171,255	0/0:70,0:70:100:0,210,255	0/0:60,0:60:100:0,180,255	0/0:84,0:84:100:0,253,255	0/0:97,0:97:100:0,255,255	0/0:61,0:61:100:0,183,255	0/0:53,0:53:99:0,159,255	0/0:81,0:81:100:0,244,255	0/0:89,0:89:100:0,255,255	0/0:56,0:56:100:0,168,255	0/0:69,0:69:100:0,207,255	0/0:74,0:74:100:0,222,255	0/0:65,0:65:100:0,195,255	0/0:106,0:106:100:0,255,255	0/0:75,0:75:100:0,225,255	0/0:81,0:81:100:0,244,255	0/0:40,0:40:99:0,120,255	0/0:76,0:76:100:0,228,255	0/0:78,0:78:100:0,234,255	0/0:81,0:81:100:0,244,255	0/0:80,0:80:100:0,240,255	0/0:74,0:74:100:0,222,255	0/0:91,0:91:100:0,255,255	0/0:53,0:53:99:0,159,255	0/0:62,0:62:100:0,186,255	0/0:54,0:54:100:0,162,255	0/0:69,0:69:100:0,207,255	0/0:58,0:58:100:0,174,255	0/0:65,0:65:100:0,195,255	0/0:88,0:88:100:0,255,255	0/0:70,0:70:100:0,210,255	0/0:45,0:45:99:0,135,255	0/0:56,0:56:100:0,168,255	0/0:70,0:70:100:0,210,255	0/0:297,0:297:100:0,255,255	0/0:80,0:80:100:0,240,255	0/0:53,0:53:99:0,159,255	0/0:74,0:74:100:0,222,255	0/0:63,0:63:100:0,189,255	0/0:80,0:80:100:0,240,255	0/0:70,0:70:100:0,210,255	0/0:62,0:62:100:0,186,255	0/0:62,0:62:100:0,186,255	0/0:75,0:75:100:0,225,255	0/0:63,0:63:100:0,189,255	0/0:78,0:78:100:0,234,255	0/0:60,0:60:100:0,180,255	0/0:60,0:60:100:0,180,255	0/0:55,0:55:100:0,165,255	0/0:57,0:57:100:0,171,255	0/0:39,0:39:99:0,117,255	0/0:50,0:50:99:0,150,255	0/0:57,0:57:100:0,171,255	0/0:53,0:53:99:0,159,255	0/0:114,0:114:100:0,255,255	0/0:68,0:68:100:0,204,255	0/0:61,0:61:100:0,183,255	0/0:54,0:54:100:0,162,255	0/0:78,0:78:100:0,234,255	0/0:110,0:110:100:0,255,255	0/0:74,0:74:100:0,222,255	0/0:72,0:72:100:0,216,255	0/0:61,0:61:100:0,183,255	0/0:74,0:74:100:0,222,255	0/0:88,0:88:100:0,255,255	0/0:52,0:52:99:0,156,255	0/0:89,0:89:100:0,255,255	0/0:56,0:56:100:0,168,255	0/0:69,0:69:100:0,207,255	0/0:73,0:73:100:0,219,255	0/0:60,0:60:100:0,180,255	0/0:94,0:94:100:0,255,255	0/0:56,0:56:100:0,168,255	0/0:63,0:63:100:0,189,255	0/0:78,0:78:100:0,234,255	0/0:77,0:77:100:0,231,255	0/0:81,0:81:100:0,244,255	0/0:63,0:63:100:0,189,255	0/0:52,0:52:99:0,156,255	0/0:74,0:74:100:0,222,255	0/0:71,0:71:100:0,213,255	0/0:63,0:63:100:0,189,255	0/0:50,0:50:99:0,150,255	0/0:63,0:63:100:0,189,255	0/0:71,0:71:100:0,213,255	0/0:88,0:88:100:0,255,255	0/0:79,0:79:100:0,237,255	0/0:114,0:114:100:0,255,255	0/0:106,0:106:100:0,255,255	0/0:73,0:73:100:0,219,255	0/0:53,0:53:99:0,159,255	0/0:81,0:81:100:0,244,255	0/0:74,0:74:100:0,222,255	0/0:87,0:87:100:0,255,255	0/0:84,0:84:100:0,253,255	0/0:79,0:79:100:0,237,255	0/0:85,0:85:100:0,255,255	0/0:84,0:84:100:0,253,255	0/0:107,0:107:100:0,255,255	0/0:92,0:92:100:0,255,255	0/0:101,0:101:100:0,255,255	0/0:92,0:92:100:0,255,255	0/0:103,0:103:100:0,255,255	0/0:159,0:159:100:0,255,255	0/0:86,0:86:100:0,255,255	0/0:92,0:92:100:0,255,255	0/0:79,0:79:100:0,237,255	0/0:130,0:130:100:0,255,255	0/0:118,0:118:100:0,255,255	0/0:116,0:116:100:0,255,255	0/0:92,0:92:100:0,255,255	0/0:102,0:102:100:0,255,255	0/0:100,0:100:100:0,255,255	0/0:90,0:90:100:0,255,255	0/0:92,0:92:100:0,255,255	0/0:95,0:95:100:0,255,255	0/0:73,0:73:100:0,219,255	0/0:100,0:100:100:0,255,255	0/0:90,0:90:100:0,255,255	0/0:108,0:108:100:0,255,255	0/0:84,0:84:100:0,253,255	0/0:118,0:118:100:0,255,255	0/0:93,0:93:100:0,255,255	0/0:81,0:81:100:0,244,255	0/0:105,0:105:100:0,255,255	0/0:107,0:107:100:0,255,255	0/0:82,0:82:100:0,247,255	0/0:96,0:96:100:0,255,255	0/0:108,0:108:100:0,255,255	0/0:91,0:91:100:0,255,255	0/0:112,0:112:100:0,255,255	0/0:80,0:80:100:0,240,255	0/0:73,0:73:100:0,219,255	0/0:87,0:87:100:0,255,255	0/0:75,0:75:100:0,225,255	0/0:94,0:94:100:0,255,255	0/0:102,0:102:100:0,255,255	0/0:119,0:119:100:0,255,255	0/0:106,0:106:100:0,255,255	0/0:66,0:66:100:0,198,255	0/0:94,0:94:100:0,255,255	1/1:0,8:8:99:255,24,0	1/1:0,13:13:99:255,39,0	1/1:0,16:16:99:255,48,0	0/0:104,0:104:100:0,255,255	0/0:61,0:61:100:0,183,255	0/0:125,0:125:100:0,255,255	0/0:121,0:121:100:0,255,255	0/0:120,0:120:100:0,255,255	0/0:95,0:95:100:0,255,255	0/0:96,0:96:100:0,255,255	0/0:84,0:84:100:0,253,255	0/0:87,0:87:100:0,255,255	0/0:103,0:103:100:0,255,255	0/0:99,0:99:100:0,255,255	0/0:99,0:99:100:0,255,255	0/0:93,0:93:100:0,255,255	0/0:70,0:70:100:0,210,255	0/0:101,1:102:100:0,255,255	0/0:69,0:69:100:0,207,255	0/0:94,0:94:100:0,255,255	0/0:127,0:127:100:0,255,255	0/0:58,0:58:100:0,174,255	0/0:71,0:71:100:0,213,255	0/0:97,0:97:100:0,255,255	0/0:77,0:77:100:0,231,255	0/0:100,0:100:100:0,255,255	0/0:75,0:75:100:0,225,255	0/0:88,0:88:100:0,255,255	0/0:82,0:82:100:0,247,255	0/0:121,0:121:100:0,255,255	0/0:105,0:105:100:0,255,255	0/0:82,0:82:100:0,247,255	0/0:94,0:94:100:0,255,255	0/0:84,0:84:100:0,253,255	0/0:72,0:72:100:0,216,255	0/0:106,0:106:100:0,255,255	0/0:80,0:80:100:0,240,255	0/0:88,0:88:100:0,255,255	0/0:95,0:95:100:0,255,255	0/0:115,0:115:100:0,255,255	0/0:129,0:129:100:0,255,255	0/0:70,0:70:100:0,210,255	0/0:85,0:85:100:0,255,255	0/0:84,0:84:100:0,253,255	0/0:62,0:62:100:0,186,255	0/0:78,0:78:100:0,234,255	0/0:95,0:95:100:0,255,255	0/0:79,0:79:100:0,237,255	0/0:72,0:72:100:0,216,255	0/0:70,0:70:100:0,210,255	0/0:215,0:215:100:0,255,255	0/0:237,0:237:100:0,255,255	0/0:71,0:71:100:0,213,255	0/0:163,0:163:100:0,255,255	0/0:155,0:155:100:0,255,255	0/0:297,0:297:100:0,255,255	0/0:77,0:77:100:0,231,255	0/0:85,1:86:100:0,223,255	0/0:71,0:71:100:0,213,255	0/0:113,0:113:100:0,255,255	0/0:68,0:68:100:0,204,255	0/0:83,0:83:100:0,250,255	0/0:76,0:76:100:0,228,255	0/0:85,0:85:100:0,255,255	0/0:79,0:79:100:0,237,255	0/0:100,0:100:100:0,255,255	0/0:77,0:77:100:0,231,255	0/0:73,0:73:100:0,219,255	0/0:86,0:86:100:0,255,255	0/0:141,0:141:100:0,255,255	0/0:97,0:97:100:0,255,255	0/0:188,0:188:100:0,255,255	0/0:91,0:91:100:0,255,255	0/0:102,0:102:100:0,255,255
ARME14_CTG_03	340420	SARME14_CTG_03_340420	A	G	.	PASS	AB=0;ABP=0;AC=3;AF=0.011236;AN=267;ANN=G|intragenic_variant|MODIFIER|EKO05_001851|null|gene_variant|null|||n.340420A>G||||||;AO=67;CIGAR=1X;DPB=20592;DPRA=0.493176;EPP=94.0501;EPPR=255.122;GTI=0;LEN=1;MEANALT=1;MQM=44.3582;MQMR=59.7283;NS=267;NUMALT=1;ODDS=41.1074;PAIRED=1;PAIREDR=0.999316;PAO=0;PQA=0;PQR=0;PRO=0;QA=2353;QR=737012;RO=20480;RPL=0;RPP=148.499;RPPR=1327.22;RPR=67;RUN=1;SAF=60;SAP=94.0501;SAR=7;SRF=10150;SRP=6.44564;SRR=10330;TYPE=snp;technology.Illumina=1;DP=18137	GT:AD:DP:GQ:PL	0/0:80,0:80:100:0,240,255	0/0:75,0:75:100:0,225,255	0/0:84,0:84:100:0,253,255	0/0:26,0:26:99:0,78,255	0/0:81,0:81:100:0,244,255	0/0:85,0:85:100:0,255,255	0/0:104,0:104:100:0,255,255	0/0:92,0:92:100:0,255,255	0/0:133,0:133:100:0,255,255	0/0:63,0:63:100:0,189,255	0/0:154,0:154:100:0,255,255	0/0:93,1:94:100:0,247,255	0/0:56,0:56:100:0,168,255	0/0:54,0:54:100:0,162,255	0/0:72,0:72:100:0,216,255	0/0:64,0:64:100:0,192,255	0/0:65,0:65:100:0,195,255	0/0:55,0:55:100:0,165,255	0/0:93,0:93:100:0,255,255	0/0:73,0:73:100:0,219,255	0/0:54,0:54:100:0,162,255	0/0:49,0:49:99:0,147,255	0/0:65,0:65:100:0,195,255	0/0:84,0:84:100:0,253,255	0/0:53,0:53:99:0,159,255	0/0:43,0:43:99:0,129,255	0/0:68,0:68:100:0,204,255	0/0:33,0:33:99:0,99,255	0/0:83,0:83:100:0,250,255	0/0:62,0:62:100:0,186,255	0/0:57,0:57:100:0,171,255	0/0:38,0:38:99:0,114,255	0/0:80,0:80:100:0,240,255	0/0:58,0:58:100:0,174,255	0/0:63,0:63:100:0,189,255	0/0:56,0:56:100:0,168,255	0/0:64,0:64:100:0,192,255	0/0:75,0:75:100:0,225,255	0/0:49,0:49:99:0,147,255	0/0:41,0:41:99:0,123,255	0/0:81,0:81:100:0,244,255	0/0:61,0:61:100:0,183,255	0/0:47,0:47:99:0,141,255	0/0:60,0:60:100:0,180,255	0/0:76,0:76:100:0,228,255	0/0:61,0:61:100:0,183,255	0/0:48,0:48:99:0,144,255	0/0:71,0:71:100:0,213,255	0/0:66,0:66:100:0,198,255	0/0:297,0:297:100:0,255,255	0/0:62,0:62:100:0,186,255	0/0:40,0:40:99:0,120,255	0/0:70,0:70:100:0,210,255	0/0:52,0:52:99:0,156,255	0/0:53,0:53:99:0,159,255	0/0:68,0:68:100:0,204,255	0/0:67,0:67:100:0,201,255	0/0:69,0:69:100:0,207,255	0/0:61,0:61:100:0,183,255	0/0:49,0:49:99:0,147,255	0/0:78,0:78:100:0,234,255	0/0:65,0:65:100:0,195,255	0/0:48,0:48:99:0,144,255	0/0:52,0:52:99:0,156,255	0/0:55,0:55:100:0,165,255	0/0:46,0:46:99:0,138,255	0/0:38,0:38:99:0,114,255	0/0:57,0:57:100:0,171,255	0/0:60,0:60:100:0,180,255	0/0:117,0:117:100:0,255,255	0/0:50,0:50:99:0,150,255	0/0:50,0:50:99:0,150,255	0/0:52,0:52:99:0,156,255	0/0:74,0:74:100:0,222,255	0/0:93,0:93:100:0,255,255	0/0:51,0:51:99:0,153,255	0/0:54,0:54:100:0,162,255	0/0:71,0:71:100:0,213,255	0/0:58,0:58:100:0,174,255	0/0:71,0:71:100:0,213,255	0/0:45,0:45:99:0,135,255	0/0:83,0:83:100:0,250,255	0/0:57,0:57:100:0,171,255	0/0:62,0:62:100:0,186,255	0/0:75,0:75:100:0,225,255	0/0:69,0:69:100:0,207,255	0/0:57,0:57:100:0,171,255	0/0:54,0:54:100:0,162,255	0/0:63,0:63:100:0,189,255	0/0:82,0:82:100:0,247,255	0/0:66,0:66:100:0,198,255	0/0:65,0:65:100:0,195,255	0/0:86,0:86:100:0,255,255	0/0:49,0:49:99:0,147,255	0/0:63,0:63:100:0,189,255	0/0:69,0:69:100:0,207,255	0/0:49,0:49:99:0,147,255	0/0:50,0:50:99:0,150,255	0/0:66,0:66:100:0,198,255	0/0:51,0:51:99:0,153,255	0/0:75,0:75:100:0,225,255	0/0:74,0:74:100:0,222,255	0/0:94,0:94:100:0,255,255	0/0:78,0:78:100:0,234,255	0/0:66,0:66:100:0,198,255	0/0:84,0:84:100:0,253,255	0/0:105,0:105:100:0,255,255	0/0:84,0:84:100:0,253,255	0/0:67,0:67:100:0,201,255	0/0:78,0:78:100:0,234,255	0/0:82,0:82:100:0,247,255	0/0:77,0:77:100:0,231,255	0/0:67,0:67:100:0,201,255	0/0:74,0:74:100:0,222,255	0/0:76,0:76:100:0,228,255	0/0:56,0:56:100:0,168,255	0/0:65,0:65:100:0,195,255	0/0:114,0:114:100:0,255,255	0/0:132,0:132:100:0,255,255	0/0:77,0:77:100:0,231,255	0/0:80,0:80:100:0,240,255	0/0:99,0:99:100:0,255,255	0/0:106,0:106:100:0,255,255	0/0:128,0:128:100:0,255,255	0/0:92,0:92:100:0,255,255	0/0:79,0:79:100:0,237,255	0/0:97,0:97:100:0,255,255	0/0:91,0:91:100:0,255,255	0/0:77,0:77:100:0,231,255	0/0:66,0:66:100:0,198,255	0/0:84,0:84:100:0,253,255	0/0:89,0:89:100:0,255,255	0/0:83,0:83:100:0,250,255	0/0:72,0:72:100:0,216,255	0/0:102,0:102:100:0,255,255	0/0:79,0:79:100:0,237,255	0/0:102,0:102:100:0,255,255	0/0:70,0:70:100:0,210,255	0/0:64,0:64:100:0,192,255	0/0:80,0:80:100:0,240,255	0/0:117,0:117:100:0,255,255	0/0:67,0:67:100:0,201,255	0/0:88,0:88:100:0,255,255	0/0:86,0:86:100:0,255,255	0/0:90,0:90:100:0,255,255	0/0:98,0:98:100:0,255,255	0/0:83,0:83:100:0,250,255	0/0:63,0:63:100:0,189,255	0/0:56,0:56:100:0,168,255	0/0:83,0:83:100:0,250,255	0/0:89,0:89:100:0,255,255	0/0:84,0:84:100:0,253,255	0/0:99,0:99:100:0,255,255	0/0:96,0:96:100:0,255,255	0/0:79,0:79:100:0,237,255	0/0:89,0:89:100:0,255,255	1/1:0,25:25:99:255,75,0	1/1:0,25:25:99:255,75,0	1/1:1,15:16:94:255,12,0	0/0:81,0:81:100:0,244,255	0/0:73,0:73:100:0,219,255	0/0:97,0:97:100:0,255,255	0/0:99,0:99:100:0,255,255	0/0:100,0:100:100:0,255,255	0/0:95,0:95:100:0,255,255	0/0:100,0:100:100:0,255,255	0/0:97,0:97:100:0,255,255	0/0:83,0:83:100:0,250,255	0/0:100,0:100:100:0,255,255	0/0:101,0:101:100:0,255,255	0/0:82,0:82:100:0,247,255	0/0:82,0:82:100:0,247,255	0/0:73,0:73:100:0,219,255	0/0:84,0:84:100:0,253,255	0/0:72,0:72:100:0,216,255	0/0:97,0:97:100:0,255,255	0/0:121,0:121:100:0,255,255	0/0:61,0:61:100:0,183,255	0/0:73,0:73:100:0,219,255	0/0:101,0:101:100:0,255,255	0/0:78,0:78:100:0,234,255	0/0:89,0:89:100:0,255,255	0/0:105,0:105:100:0,255,255	0/0:76,0:76:100:0,228,255	0/0:89,0:89:100:0,255,255	0/0:98,0:98:100:0,255,255	0/0:91,0:91:100:0,255,255	0/0:78,0:78:100:0,234,255	0/0:75,0:75:100:0,225,255	0/0:62,0:62:100:0,186,255	0/0:69,0:69:100:0,207,255	0/0:92,0:92:100:0,255,255	0/0:71,0:71:100:0,213,255	0/0:91,0:91:100:0,255,255	0/0:106,0:106:100:0,255,255	0/0:109,0:109:100:0,255,255	0/0:98,0:98:100:0,255,255	0/0:72,0:72:100:0,216,255	0/0:70,0:70:100:0,210,255	0/0:76,0:76:100:0,228,255	0/0:48,0:48:99:0,144,255	0/0:77,0:77:100:0,231,255	0/0:94,0:94:100:0,255,255	0/0:85,0:85:100:0,255,255	0/0:76,0:76:100:0,228,255	0/0:68,0:68:100:0,204,255	0/0:182,0:182:100:0,255,255	0/0:229,0:229:100:0,255,255	0/0:67,0:67:100:0,201,255	0/0:125,0:125:100:0,255,255	0/0:176,0:176:100:0,255,255	0/0:285,0:285:100:0,255,255	0/0:80,0:80:100:0,240,255	0/0:67,0:67:100:0,201,255	0/0:72,0:72:100:0,216,255	0/0:90,0:90:100:0,255,255	0/0:74,0:74:100:0,222,255	0/0:91,0:91:100:0,255,255	0/0:81,0:81:100:0,244,255	0/0:50,0:50:99:0,150,255	0/0:74,0:74:100:0,222,255	0/0:101,0:101:100:0,255,255	0/0:47,0:47:99:0,141,255	0/0:73,0:73:100:0,219,255	0/0:86,0:86:100:0,255,255	0/0:122,0:122:100:0,255,255	0/0:84,0:84:100:0,253,255	0/0:158,0:158:100:0,255,255	0/0:83,0:83:100:0,250,255	0/0:89,0:89:100:0,255,255
ARME14_CTG_03	340474	SARME14_CTG_03_340474	G	A	.	PASS	AB=0;ABP=0;AC=3;AF=0.011236;AN=267;ANN=A|intragenic_variant|MODIFIER|EKO05_001851|null|gene_variant|null|||n.340474G>A||||||;AO=126;CIGAR=1X;DPB=21232;DPRA=0.784235;EPP=6.38815;EPPR=5.05972;GTI=0;LEN=1;MEANALT=1.16667;MQM=49.3016;MQMR=59.9068;NS=267;NUMALT=1;ODDS=192.226;PAIRED=0.944444;PAIREDR=0.999478;PAO=0;PQA=0;PQR=0;PRO=0;QA=4562;QR=764272;RO=21065;RPL=51;RPP=12.937;RPPR=2113.73;RPR=75;RUN=1;SAF=97;SAP=82.6999;SAR=29;SRF=9657;SRP=319.067;SRR=11408;TYPE=snp;technology.Illumina=1;DP=18692	GT:AD:DP:GQ:PL	0/0:86,0:86:100:0,255,255	0/0:82,0:82:100:0,247,255	0/0:96,0:96:100:0,255,255	0/0:26,0:26:99:0,78,255	0/0:81,0:81:100:0,244,255	0/0:89,0:89:100:0,255,255	0/0:112,0:112:100:0,255,255	0/0:100,0:100:100:0,255,255	0/0:123,0:123:100:0,255,255	0/0:88,0:88:100:0,255,255	0/0:158,0:158:100:0,255,255	0/0:99,0:99:100:0,255,255	0/0:70,0:70:100:0,210,255	0/0:61,0:61:100:0,183,255	0/0:73,0:73:100:0,219,255	0/0:67,0:67:100:0,201,255	0/0:62,0:62:100:0,186,255	0/0:59,0:59:100:0,177,255	0/0:93,0:93:100:0,255,255	0/0:76,0:76:100:0,228,255	0/0:66,0:66:100:0,198,255	0/0:44,0:44:99:0,132,255	0/0:65,0:65:100:0,195,255	0/0:81,0:81:100:0,244,255	0/0:64,0:64:100:0,192,255	0/0:45,0:45:99:0,135,255	0/0:72,0:72:100:0,216,255	0/0:43,0:43:99:0,129,255	0/0:76,0:76:100:0,228,255	0/0:70,0:70:100:0,210,255	0/0:60,0:60:100:0,180,255	0/0:53,0:53:99:0,159,255	0/0:65,0:65:100:0,195,255	0/0:61,0:61:100:0,183,255	0/0:58,0:58:100:0,174,255	0/0:60,0:60:100:0,180,255	0/0:61,0:61:100:0,183,255	0/0:80,0:80:100:0,240,255	0/0:63,0:63:100:0,189,255	0/0:38,0:38:99:0,114,255	0/0:65,0:65:100:0,195,255	0/0:62,0:62:100:0,186,255	0/0:48,0:48:99:0,144,255	0/0:61,0:61:100:0,183,255	0/0:81,0:81:100:0,244,255	0/0:70,0:70:100:0,210,255	0/0:51,0:51:99:0,153,255	0/0:78,0:78:100:0,234,255	0/0:71,0:71:100:0,213,255	0/0:297,0:297:100:0,255,255	0/0:61,0:61:100:0,183,255	0/0:38,0:38:99:0,114,255	0/0:77,0:77:100:0,231,255	0/0:54,0:54:100:0,162,255	0/0:56,0:56:100:0,168,255	0/0:70,0:70:100:0,210,255	0/0:65,0:65:100:0,195,255	0/0:70,0:70:100:0,210,255	0/0:56,0:56:100:0,168,255	0/0:54,0:54:100:0,162,255	0/0:91,0:91:100:0,255,255	0/0:56,0:56:100:0,168,255	0/0:47,0:47:99:0,141,255	0/0:44,0:44:99:0,132,255	0/0:59,0:59:100:0,177,255	0/0:43,0:43:99:0,129,255	0/0:49,0:49:99:0,147,255	0/0:61,0:61:100:0,183,255	0/0:64,0:64:100:0,192,255	0/0:111,0:111:100:0,255,255	0/0:47,0:47:99:0,141,255	0/0:51,0:51:99:0,153,255	0/0:47,0:47:99:0,141,255	0/0:69,0:69:100:0,207,255	0/0:98,0:98:100:0,255,255	0/0:57,0:57:100:0,171,255	0/0:66,0:66:100:0,198,255	0/0:76,0:76:100:0,228,255	0/0:64,0:64:100:0,192,255	0/0:78,0:78:100:0,234,255	0/0:50,0:50:99:0,150,255	0/0:86,0:86:100:0,255,255	0/0:55,0:55:100:0,165,255	0/0:58,0:58:100:0,174,255	0/0:76,0:76:100:0,228,255	0/0:67,0:67:100:0,201,255	0/0:55,0:55:100:0,165,255	0/0:46,0:46:99:0,138,255	0/0:77,0:77:100:0,231,255	0/0:71,0:71:100:0,213,255	0/0:64,0:64:100:0,192,255	0/0:62,0:62:100:0,186,255	0/0:91,0:91:100:0,255,255	0/0:50,0:50:99:0,150,255	0/0:74,0:74:100:0,222,255	0/0:77,0:77:100:0,231,255	0/0:43,0:43:99:0,129,255	0/0:56,0:56:100:0,168,255	0/0:52,0:52:99:0,156,255	0/0:58,0:58:100:0,174,255	0/0:77,0:77:100:0,231,255	0/0:73,0:73:100:0,219,255	0/0:103,0:103:100:0,255,255	0/0:79,0:79:100:0,237,255	0/0:67,0:67:100:0,201,255	0/0:80,0:80:100:0,240,255	0/0:106,0:106:100:0,255,255	0/0:79,0:79:100:0,237,255	0/0:67,0:67:100:0,201,255	0/0:83,0:83:100:0,250,255	0/0:87,0:87:100:0,255,255	0/0:77,0:77:100:0,231,255	0/0:71,0:71:100:0,213,255	0/0:67,0:67:100:0,201,255	0/0:77,0:77:100:0,231,255	0/0:72,0:72:100:0,216,255	0/0:62,0:62:100:0,186,255	0/0:128,0:128:100:0,255,255	0/0:137,0:137:100:0,255,255	0/0:82,0:82:100:0,247,255	0/0:86,0:86:100:0,255,255	0/0:93,0:93:100:0,255,255	0/0:110,0:110:100:0,255,255	0/0:122,0:122:100:0,255,255	0/0:97,0:97:100:0,255,255	0/0:72,0:72:100:0,216,255	0/0:101,0:101:100:0,255,255	0/0:90,0:90:100:0,255,255	0/0:81,0:81:100:0,244,255	0/0:74,0:74:100:0,222,255	0/0:84,0:84:100:0,253,255	0/0:86,0:86:100:0,255,255	0/0:81,0:81:100:0,244,255	0/0:71,0:71:100:0,213,255	0/0:92,0:92:100:0,255,255	0/0:83,0:83:100:0,250,255	0/0:97,0:97:100:0,255,255	0/0:85,0:85:100:0,255,255	0/0:64,0:64:100:0,192,255	0/0:93,0:93:100:0,255,255	0/0:119,0:119:100:0,255,255	0/0:66,0:66:100:0,198,255	0/0:99,0:99:100:0,255,255	0/0:90,0:90:100:0,255,255	0/0:92,0:92:100:0,255,255	0/0:96,0:96:100:0,255,255	0/0:75,0:75:100:0,225,255	0/0:71,0:71:100:0,213,255	0/0:61,0:61:100:0,183,255	0/0:83,0:83:100:0,250,255	0/0:99,0:99:100:0,255,255	0/0:88,0:88:100:0,255,255	0/0:99,0:99:100:0,255,255	0/0:93,0:93:100:0,255,255	0/0:76,0:76:100:0,228,255	0/0:96,0:96:100:0,255,255	1/1:0,44:44:99:255,132,0	1/1:1,48:49:99:255,111,0	1/1:0,31:31:99:255,93,0	0/0:87,0:87:100:0,255,255	0/0:66,0:66:100:0,198,255	0/0:82,0:82:100:0,247,255	0/0:88,0:88:100:0,255,255	0/0:116,0:116:100:0,255,255	0/0:92,0:92:100:0,255,255	0/0:103,0:103:100:0,255,255	0/0:105,0:105:100:0,255,255	0/0:86,0:86:100:0,255,255	0/0:102,0:102:100:0,255,255	0/0:105,0:105:100:0,255,255	0/0:92,0:92:100:0,255,255	0/0:88,0:88:100:0,255,255	0/0:68,0:68:100:0,204,255	0/0:91,0:91:100:0,255,255	0/0:68,0:68:100:0,204,255	0/0:90,0:90:100:0,255,255	0/0:123,0:123:100:0,255,255	0/0:63,0:63:100:0,189,255	0/0:70,0:70:100:0,210,255	0/0:103,0:103:100:0,255,255	0/0:79,0:79:100:0,237,255	0/0:85,0:85:100:0,255,255	0/0:94,0:94:100:0,255,255	0/0:81,0:81:100:0,244,255	0/0:89,0:89:100:0,255,255	0/0:106,0:106:100:0,255,255	0/0:83,0:83:100:0,250,255	0/0:83,0:83:100:0,250,255	0/0:83,0:83:100:0,250,255	0/0:69,0:69:100:0,207,255	0/0:67,0:67:100:0,201,255	0/0:92,1:93:100:0,244,255	0/0:76,0:76:100:0,228,255	0/0:91,0:91:100:0,255,255	0/0:93,0:93:100:0,255,255	0/0:116,0:116:100:0,255,255	0/0:101,0:101:100:0,255,255	0/0:69,0:69:100:0,207,255	0/0:75,0:75:100:0,225,255	0/0:74,0:74:100:0,222,255	0/0:56,0:56:100:0,168,255	0/0:84,0:84:100:0,253,255	0/0:93,0:93:100:0,255,255	0/0:90,0:90:100:0,255,255	0/0:85,0:85:100:0,255,255	0/0:61,0:61:100:0,183,255	0/0:203,0:203:100:0,255,255	0/0:222,0:222:100:0,255,255	0/0:64,0:64:100:0,192,255	0/0:143,0:143:100:0,255,255	0/0:171,0:171:100:0,255,255	0/0:297,0:297:100:0,255,255	0/0:88,0:88:100:0,255,255	0/0:85,0:85:100:0,255,255	0/0:74,0:74:100:0,222,255	0/0:115,0:115:100:0,255,255	0/0:75,1:76:100:0,193,255	0/0:100,0:100:100:0,255,255	0/0:65,0:65:100:0,195,255	0/0:70,0:70:100:0,210,255	0/0:81,1:82:100:0,210,255	0/0:100,0:100:100:0,255,255	0/0:60,0:60:100:0,180,255	0/0:65,0:65:100:0,195,255	0/0:90,0:90:100:0,255,255	0/0:109,0:109:100:0,255,255	0/0:81,0:81:100:0,244,255	0/0:175,0:175:100:0,255,255	0/0:76,0:76:100:0,228,255	0/0:97,0:97:100:0,255,255
ARME14_CTG_03	340576	SARME14_CTG_03_340576	C	T	.	PASS	AB=0;ABP=0;AC=248;AF=0.928839;AN=267;ANN=T|intragenic_variant|MODIFIER|EKO05_001851|null|gene_variant|null|||n.340576C>T||||||;AO=18061;CIGAR=1X;DPB=19555;DPRA=0.946294;EPP=11.4534;EPPR=5.89764;GTI=0;LEN=1;MEANALT=1.136;MQM=59.9538;MQMR=59.9588;NS=267;NUMALT=1;ODDS=112.051;PAIRED=0.998173;PAIREDR=0.99794;PAO=0;PQA=0;PQR=0;PRO=0;QA=650257;QR=52901;RO=1456;RPL=8510;RPP=133.301;RPPR=6.73879;RPR=9551;RUN=1;SAF=8891;SAP=12.3691;SAR=9170;SRF=713;SRP=4.35256;SRR=743;TYPE=snp;technology.Illumina=1;DP=17182	GT:AD:DP:GQ:PL	1/1:0,65:65:100:255,195,0	1/1:0,78:78:100:255,234,0	1/1:0,88:88:100:255,255,0	1/1:0,34:34:99:255,102,0	1/1:0,89:89:100:255,255,0	1/1:0,95:95:100:255,255,0	1/1:0,111:111:100:255,255,0	1/1:0,95:95:100:255,255,0	1/1:0,105:105:100:255,255,0	1/1:0,57:57:100:255,171,0	1/1:0,138:138:100:255,255,0	1/1:0,103:103:100:255,255,0	1/1:0,62:62:100:255,186,0	1/1:0,53:53:99:255,159,0	1/1:0,58:58:100:255,174,0	1/1:0,52:52:99:255,156,0	1/1:0,50:50:99:255,150,0	1/1:0,55:55:100:255,165,0	1/1:0,83:83:100:255,250,0	1/1:0,79:79:100:255,237,0	1/1:0,58:58:100:255,174,0	1/1:0,42:42:99:255,126,0	1/1:0,47:47:99:255,141,0	1/1:0,71:71:100:255,213,0	1/1:0,55:55:100:255,165,0	1/1:0,53:53:99:255,159,0	1/1:0,50:50:99:255,150,0	1/1:0,56:56:100:255,168,0	1/1:0,71:71:100:255,213,0	1/1:0,60:60:100:255,180,0	1/1:0,54:54:100:255,162,0	1/1:0,49:49:99:255,147,0	1/1:0,58:58:100:255,174,0	1/1:0,56:56:100:255,168,0	1/1:0,58:58:100:255,174,0	1/1:0,70:70:100:255,210,0	1/1:0,58:58:100:255,174,0	1/1:0,78:78:100:255,234,0	1/1:0,58:58:100:255,174,0	1/1:0,45:45:99:255,135,0	1/1:0,53:53:99:255,159,0	1/1:0,67:67:100:255,201,0	1/1:0,39:39:99:255,117,0	1/1:0,54:54:100:255,162,0	1/1:0,80:80:100:255,240,0	1/1:0,65:65:100:255,195,0	1/1:0,49:49:99:255,147,0	1/1:0,56:56:100:255,168,0	1/1:0,55:55:100:255,165,0	1/1:0,274:274:100:255,255,0	1/1:0,71:71:100:255,213,0	1/1:0,26:26:99:255,78,0	1/1:0,53:53:99:255,159,0	1/1:0,47:47:99:255,141,0	1/1:0,64:64:100:255,192,0	1/1:0,54:54:100:255,162,0	1/1:1,54:55:99:255,130,0	1/1:0,51:51:99:255,153,0	1/1:0,57:57:100:255,171,0	1/1:0,48:48:99:255,144,0	1/1:0,73:73:100:255,219,0	1/1:0,43:43:99:255,129,0	1/1:0,42:42:99:255,126,0	1/1:0,35:35:99:255,105,0	1/1:0,57:57:100:255,171,0	1/1:0,32:32:99:255,96,0	1/1:0,41:41:99:255,123,0	1/1:0,46:46:99:255,138,0	1/1:0,53:53:99:255,159,0	1/1:0,97:97:100:255,255,0	1/1:0,39:39:99:255,117,0	1/1:0,46:46:99:255,138,0	1/1:0,39:39:99:255,117,0	1/1:0,64:64:100:255,192,0	1/1:0,93:93:100:255,255,0	1/1:0,56:56:100:255,168,0	1/1:0,65:65:100:255,195,0	1/1:0,62:62:100:255,186,0	1/1:0,74:74:100:255,222,0	1/1:0,70:70:100:255,210,0	1/1:0,46:46:99:255,138,0	1/1:0,77:77:100:255,231,0	1/1:0,46:46:99:255,138,0	1/1:0,56:56:100:255,168,0	1/1:0,63:63:100:255,189,0	1/1:0,41:41:99:255,123,0	1/1:0,49:49:99:255,147,0	1/1:0,49:49:99:255,147,0	1/1:0,62:62:100:255,186,0	1/1:1,77:78:100:255,199,0	1/1:0,52:52:99:255,156,0	1/1:0,48:48:99:255,144,0	1/1:0,61:61:100:255,183,0	1/1:0,42:42:99:255,126,0	1/1:0,67:67:100:255,201,0	1/1:0,66:66:100:255,198,0	1/1:0,43:43:99:255,129,0	1/1:0,60:60:100:255,180,0	1/1:0,51:51:99:255,153,0	1/1:0,55:55:100:255,165,0	1/1:0,68:68:100:255,204,0	1/1:0,69:69:100:255,207,0	1/1:0,78:78:100:255,234,0	1/1:0,66:66:100:255,198,0	1/1:0,66:66:100:255,198,0	1/1:0,72:72:100:255,216,0	1/1:0,95:95:100:255,255,0	1/1:0,69:69:100:255,207,0	1/1:0,48:48:99:255,144,0	1/1:0,81:81:100:255,244,0	1/1:0,76:76:100:255,228,0	0/0:79,0:79:100:0,237,255	0/0:53,0:53:99:0,159,255	0/0:70,0:70:100:0,210,255	1/1:0,68:68:100:255,204,0	0/0:69,0:69:100:0,207,255	1/1:0,79:79:100:255,237,0	0/0:87,0:87:100:0,255,255	1/1:0,116:116:100:255,255,0	0/0:74,0:74:100:0,222,255	0/0:85,0:85:100:0,255,255	1/1:0,79:79:100:255,237,0	1/1:0,91:91:100:255,255,0	0/0:90,0:90:100:0,255,255	0/0:82,0:82:100:0,247,255	0/0:71,0:71:100:0,213,255	1/1:0,94:94:100:255,255,0	0/0:81,0:81:100:0,244,255	1/1:0,74:74:100:255,222,0	1/1:0,77:77:100:255,231,0	1/1:0,75:75:100:255,225,0	1/1:0,81:81:100:255,244,0	0/0:93,0:93:100:0,255,255	0/0:65,0:65:100:0,195,255	0/0:75,0:75:100:0,225,255	0/0:83,0:83:100:0,250,255	1/1:0,99:99:100:255,255,0	1/1:0,77:77:100:255,231,0	1/1:0,52:52:99:255,156,0	1/1:0,90:90:100:255,255,0	1/1:0,106:106:100:255,255,0	1/1:0,63:63:100:255,189,0	1/1:0,92:92:100:255,255,0	1/1:0,80:80:100:255,240,0	1/1:0,67:67:100:255,201,0	1/1:0,107:107:100:255,255,0	1/1:0,64:64:100:255,192,0	1/1:0,78:78:100:255,234,0	1/1:0,58:58:100:255,174,0	1/1:0,73:73:100:255,219,0	1/1:0,115:115:100:255,255,0	1/1:0,81:81:100:255,244,0	1/1:0,90:90:100:255,255,0	1/1:0,81:81:100:255,244,0	1/1:0,68:68:100:255,204,0	1/1:0,93:93:100:255,255,0	1/1:0,61:61:100:255,183,0	1/1:0,94:94:100:255,255,0	1/1:0,69:69:100:255,207,0	1/1:0,97:97:100:255,255,0	1/1:0,55:55:100:255,165,0	1/1:0,87:87:100:255,255,0	1/1:0,88:88:100:255,255,0	1/1:0,112:112:100:255,255,0	1/1:0,64:64:100:255,192,0	1/1:0,83:83:100:255,250,0	1/1:0,86:86:100:255,255,0	1/1:0,87:87:100:255,255,0	1/1:0,99:99:100:255,255,0	1/1:0,93:93:100:255,255,0	1/1:0,95:95:100:255,255,0	1/1:0,75:75:100:255,225,0	1/1:0,59:59:100:255,177,0	1/1:0,94:94:100:255,255,0	1/1:0,82:82:100:255,247,0	1/1:0,66:66:100:255,198,0	1/1:0,86:86:100:255,255,0	1/1:0,63:63:100:255,189,0	0/0:65,0:65:100:0,195,255	1/1:0,95:95:100:255,255,0	1/1:0,73:73:100:255,219,0	1/1:0,77:77:100:255,231,0	1/1:0,94:94:100:255,255,0	1/1:0,88:88:100:255,255,0	1/1:0,67:67:100:255,201,0	1/1:0,95:95:100:255,255,0	1/1:0,73:73:100:255,219,0	1/1:0,51:51:99:255,153,0	1/1:1,68:69:100:255,172,0	1/1:0,81:81:100:255,244,0	1/1:0,53:53:99:255,159,0	1/1:0,92:92:100:255,255,0	1/1:0,71:71:100:255,213,0	1/1:0,88:88:100:255,255,0	1/1:0,84:84:100:255,253,0	1/1:0,95:95:100:255,255,0	1/1:0,88:88:100:255,255,0	1/1:0,66:66:100:255,198,0	1/1:0,72:72:100:255,216,0	1/1:0,73:73:100:255,219,0	1/1:0,42:42:99:255,126,0	1/1:0,74:74:100:255,222,0	1/1:0,80:80:100:255,240,0	1/1:0,86:86:100:255,255,0	1/1:0,64:64:100:255,192,0	1/1:0,55:55:100:255,165,0	1/1:0,182:182:100:255,255,0	1/1:0,222:222:100:255,255,0	0/0:44,4:48:52:0,0,255	1/1:1,144:145:100:255,255,0	1/1:0,119:119:100:255,255,0	1/1:1,310:311:100:255,255,0	1/1:0,74:74:100:255,222,0	1/1:0,72:72:100:255,216,0	1/1:1,81:82:100:255,210,0	1/1:0,112:112:100:255,255,0	1/1:0,94:94:100:255,255,0	1/1:0,93:93:100:255,255,0	0/0:85,0:85:100:0,255,255	1/1:0,61:61:100:255,183,0	0/0:97,1:98:100:0,255,255	1/1:0,115:115:100:255,255,0	1/1:0,51:51:99:255,153,0	1/1:0,58:58:100:255,174,0	1/1:0,80:80:100:255,240,0	1/1:0,113:113:100:255,255,0	1/1:0,61:61:100:255,183,0	1/1:0,168:168:100:255,255,0	1/1:0,68:68:100:255,204,0	1/1:0,97:97:100:255,255,0
ARME14_CTG_03	341806	SARME14_CTG_03_341806	T	A	.	PASS	AB=0;ABP=0;AC=25;AF=0.093633;AN=267;ANN=A|intragenic_variant|MODIFIER|EKO05_001851|null|gene_variant|null|||n.341806T>A||||||;AO=1550;CIGAR=1X;DPB=19885;DPRA=0.945944;EPP=40.6902;EPPR=812.838;GTI=0;LEN=1;MEANALT=1.05;MQM=57.6168;MQMR=59.5692;NS=267;NUMALT=1;ODDS=113.187;PAIRED=0.986452;PAIREDR=0.998854;PAO=0;PQA=0;PQR=0;PRO=0;QA=56335;QR=663302;RO=18322;RPL=604;RPP=166.871;RPPR=991.508;RPR=946;RUN=1;SAF=865;SAP=48.4011;SAR=685;SRF=10221;SRP=535.674;SRR=8101;TYPE=snp;technology.Illumina=1;DP=17578	GT:AD:DP:GQ:PL	0/0:74,0:74:100:0,222,255	0/0:89,0:89:100:0,255,255	0/0:81,0:81:100:0,244,255	0/0:37,0:37:99:0,111,255	0/0:97,0:97:100:0,255,255	0/0:83,0:83:100:0,250,255	0/0:109,0:109:100:0,255,255	0/0:107,0:107:100:0,255,255	0/0:103,0:103:100:0,255,255	0/0:72,0:72:100:0,216,255	0/0:135,0:135:100:0,255,255	0/0:81,0:81:100:0,244,255	0/0:42,0:42:99:0,126,255	0/0:50,0:50:99:0,150,255	0/0:66,0:66:100:0,198,255	1/1:0,66:66:100:255,198,0	0/0:70,0:70:100:0,210,255	1/1:0,41:41:99:255,123,0	0/0:66,0:66:100:0,198,255	1/1:0,71:71:100:255,213,0	1/1:0,69:69:100:255,207,0	0/0:51,0:51:99:0,153,255	0/0:66,0:66:100:0,198,255	1/1:0,69:69:100:255,207,0	0/0:57,0:57:100:0,171,255	1/1:0,58:58:100:255,174,0	0/0:57,0:57:100:0,171,255	1/1:0,63:63:100:255,189,0	0/0:89,0:89:100:0,255,255	0/0:78,0:78:100:0,234,255	1/1:1,53:54:99:255,127,0	0/0:37,0:37:99:0,111,255	0/0:87,0:87:100:0,255,255	0/0:51,0:51:99:0,153,255	0/0:53,0:53:99:0,159,255	0/0:49,0:49:99:0,147,255	0/0:61,0:61:100:0,183,255	0/0:75,0:75:100:0,225,255	0/0:58,0:58:100:0,174,255	0/0:54,0:54:100:0,162,255	0/0:53,0:53:99:0,159,255	0/0:62,0:62:100:0,186,255	0/0:50,0:50:99:0,150,255	0/0:50,0:50:99:0,150,255	0/0:81,0:81:100:0,244,255	0/0:46,0:46:99:0,138,255	0/0:37,0:37:99:0,111,255	0/0:68,0:68:100:0,204,255	0/0:56,0:56:100:0,168,255	0/0:274,0:274:100:0,255,255	1/1:0,76:76:100:255,228,0	0/0:49,0:49:99:0,147,255	0/0:70,0:70:100:0,210,255	0/0:56,0:56:100:0,168,255	0/0:52,0:52:99:0,156,255	0/0:51,0:51:99:0,153,255	0/0:86,0:86:100:0,255,255	0/0:56,0:56:100:0,168,255	0/0:48,2:50:99:0,78,255	0/0:47,0:47:99:0,141,255	0/0:55,0:55:100:0,165,255	0/0:60,0:60:100:0,180,255	0/0:49,0:49:99:0,147,255	0/0:60,0:60:100:0,180,255	0/0:45,0:45:99:0,135,255	0/0:41,0:41:99:0,123,255	0/0:37,0:37:99:0,111,255	0/0:53,0:53:99:0,159,255	0/0:57,0:57:100:0,171,255	0/0:96,0:96:100:0,255,255	0/0:56,0:56:100:0,168,255	1/1:0,42:42:99:255,126,0	0/0:57,0:57:100:0,171,255	0/0:71,0:71:100:0,213,255	1/1:0,68:68:100:255,204,0	1/1:0,58:58:100:255,174,0	1/1:0,52:52:99:255,156,0	0/0:58,0:58:100:0,174,255	0/0:70,0:70:100:0,210,255	0/0:69,0:69:100:0,207,255	0/0:66,0:66:100:0,198,255	0/0:70,0:70:100:0,210,255	0/0:58,0:58:100:0,174,255	0/0:53,0:53:99:0,159,255	0/0:70,0:70:100:0,210,255	0/0:52,0:52:99:0,156,255	0/0:51,0:51:99:0,153,255	1/1:0,54:54:100:255,162,0	1/1:0,58:58:100:255,174,0	1/1:1,62:63:99:255,153,0	1/1:0,45:45:99:255,135,0	0/0:82,0:82:100:0,247,255	0/0:65,0:65:100:0,195,255	0/0:49,0:49:99:0,147,255	0/0:70,0:70:100:0,210,255	0/0:57,0:57:100:0,171,255	0/0:68,0:68:100:0,204,255	0/0:60,0:60:100:0,180,255	0/0:60,0:60:100:0,180,255	0/0:63,0:63:100:0,189,255	0/0:63,0:63:100:0,189,255	0/0:67,0:67:100:0,201,255	0/0:87,0:87:100:0,255,255	0/0:60,0:60:100:0,180,255	0/0:61,0:61:100:0,183,255	0/0:83,0:83:100:0,250,255	0/0:79,0:79:100:0,237,255	0/0:80,0:80:100:0,240,255	0/0:53,0:53:99:0,159,255	0/0:83,0:83:100:0,250,255	0/0:77,0:77:100:0,231,255	0/0:57,0:57:100:0,171,255	0/0:66,0:66:100:0,198,255	0/0:63,1:64:99:0,156,255	0/0:76,1:77:100:0,196,255	0/0:59,0:59:100:0,177,255	0/0:77,0:77:100:0,231,255	0/0:111,1:112:100:0,255,255	0/0:110,0:110:100:0,255,255	0/0:80,0:80:100:0,240,255	0/0:90,0:90:100:0,255,255	0/0:66,0:66:100:0,198,255	0/0:99,0:99:100:0,255,255	0/0:88,0:88:100:0,255,255	0/0:91,1:92:100:0,241,255	0/0:92,0:92:100:0,255,255	0/0:90,0:90:100:0,255,255	0/0:82,0:82:100:0,247,255	0/0:65,0:65:100:0,195,255	0/0:80,1:81:100:0,207,255	0/0:75,0:75:100:0,225,255	0/0:57,0:57:100:0,171,255	0/0:96,0:96:100:0,255,255	0/0:56,0:56:100:0,168,255	0/0:64,0:64:100:0,192,255	0/0:61,0:61:100:0,183,255	0/0:113,1:114:100:0,255,255	0/0:87,0:87:100:0,255,255	1/1:0,82:82:100:255,247,0	0/0:105,0:105:100:0,255,255	0/0:91,0:91:100:0,255,255	0/0:61,0:61:100:0,183,255	0/0:74,0:74:100:0,222,255	0/0:66,1:67:100:0,166,255	0/0:67,0:67:100:0,201,255	0/0:85,0:85:100:0,255,255	0/0:69,0:69:100:0,207,255	0/0:63,0:63:100:0,189,255	0/0:42,0:42:99:0,126,255	0/0:59,0:59:100:0,177,255	0/0:94,0:94:100:0,255,255	0/0:71,0:71:100:0,213,255	0/0:126,0:126:100:0,255,255	0/0:70,0:70:100:0,210,255	0/0:67,0:67:100:0,201,255	0/0:80,0:80:100:0,240,255	0/0:55,0:55:100:0,165,255	0/0:80,0:80:100:0,240,255	0/0:75,0:75:100:0,225,255	0/0:98,1:99:100:0,255,255	0/0:62,0:62:100:0,186,255	0/0:90,0:90:100:0,255,255	0/0:113,5:118:100:0,175,255	0/0:102,1:103:100:0,255,255	0/0:60,0:60:100:0,180,255	0/0:92,0:92:100:0,255,255	0/0:87,0:87:100:0,255,255	0/0:75,0:75:100:0,225,255	0/0:104,0:104:100:0,255,255	0/0:110,0:110:100:0,255,255	0/0:88,0:88:100:0,255,255	0/0:78,0:78:100:0,234,255	0/0:84,0:84:100:0,253,255	0/0:102,1:103:100:0,255,255	0/0:84,0:84:100:0,253,255	0/0:70,0:70:100:0,210,255	0/0:103,0:103:100:0,255,255	0/0:60,0:60:100:0,180,255	0/0:62,0:62:100:0,186,255	0/0:78,0:78:100:0,234,255	0/0:77,0:77:100:0,231,255	0/0:80,0:80:100:0,240,255	0/0:98,0:98:100:0,255,255	0/0:57,0:57:100:0,171,255	0/0:92,0:92:100:0,255,255	0/0:99,0:99:100:0,255,255	0/0:82,0:82:100:0,247,255	0/0:77,0:77:100:0,231,255	0/0:76,0:76:100:0,228,255	0/0:64,0:64:100:0,192,255	0/0:65,0:65:100:0,195,255	0/0:66,0:66:100:0,198,255	0/0:109,0:109:100:0,255,255	0/0:99,0:99:100:0,255,255	0/0:84,0:84:100:0,253,255	0/0:98,0:98:100:0,255,255	0/0:110,0:110:100:0,255,255	0/0:74,0:74:100:0,222,255	0/0:77,0:77:100:0,231,255	0/0:69,1:70:100:0,175,255	0/0:43,0:43:99:0,129,255	0/0:60,0:60:100:0,180,255	0/0:84,0:84:100:0,253,255	0/0:67,0:67:100:0,201,255	0/0:84,0:84:100:0,253,255	0/0:61,0:61:100:0,183,255	0/0:209,0:209:100:0,255,255	0/0:209,0:209:100:0,255,255	0/0:67,0:67:100:0,201,255	0/0:135,0:135:100:0,255,255	0/0:167,0:167:100:0,255,255	0/0:245,0:245:100:0,255,255	0/0:108,0:108:100:0,255,255	0/0:65,0:65:100:0,195,255	0/0:69,0:69:100:0,207,255	0/0:121,0:121:100:0,255,255	0/0:75,1:76:100:0,193,255	0/0:105,0:105:100:0,255,255	0/0:78,0:78:100:0,234,255	0/0:82,0:82:100:0,247,255	0/0:80,1:81:100:0,207,255	1/1:0,103:103:100:255,255,0	0/0:46,0:46:99:0,138,255	0/0:60,0:60:100:0,180,255	0/0:97,0:97:100:0,255,255	0/0:124,0:124:100:0,255,255	1/1:0,86:86:100:255,255,0	0/0:164,0:164:100:0,255,255	1/1:0,84:84:100:255,253,0	0/0:87,0:87:100:0,255,255
ARME14_CTG_03	343545	SARME14_CTG_03_343545	T	C	.	PASS	AB=0;ABP=0;AC=12;AF=0.0449438;AN=267;ANN=C|intragenic_variant|MODIFIER|EKO05_001851|null|gene_variant|null|||n.343545T>C||||||;AO=710;CIGAR=1X;DPB=19490;DPRA=0.942871;EPP=9.4819;EPPR=9.08197;GTI=0;LEN=1;MEANALT=1.25;MQM=59.1014;MQMR=59.2958;NS=267;NUMALT=1;ODDS=140.559;PAIRED=0.998592;PAIREDR=0.998934;PAO=0;PQA=0;PQR=0;PRO=0;QA=25304;QR=676675;RO=18755;RPL=286;RPP=61.2547;RPPR=1469.55;RPR=424;RUN=1;SAF=404;SAP=32.3833;SAR=306;SRF=10776;SRP=908.789;SRR=7979;TYPE=snp;technology.Illumina=1;DP=17090	GT:AD:DP:GQ:PL	0/0:70,0:70:100:0,210,255	0/0:92,0:92:100:0,255,255	0/0:82,0:82:100:0,247,255	0/0:35,0:35:99:0,105,255	0/0:103,0:103:100:0,255,255	0/0:84,0:84:100:0,253,255	0/0:105,0:105:100:0,255,255	0/0:111,0:111:100:0,255,255	0/0:98,1:99:100:0,255,255	0/0:105,0:105:100:0,255,255	0/0:146,1:147:100:0,255,255	0/0:105,0:105:100:0,255,255	0/0:49,0:49:99:0,147,255	0/0:47,0:47:99:0,141,255	0/0:73,0:73:100:0,219,255	1/1:0,60:60:100:255,180,0	0/0:69,0:69:100:0,207,255	1/1:0,49:49:99:255,147,0	0/0:70,0:70:100:0,210,255	1/1:0,81:81:100:255,244,0	0/0:53,0:53:99:0,159,255	0/0:48,0:48:99:0,144,255	0/0:63,0:63:100:0,189,255	0/0:74,0:74:100:0,222,255	0/0:55,0:55:100:0,165,255	1/1:0,48:48:99:255,144,0	0/0:52,0:52:99:0,156,255	0/0:54,0:54:100:0,162,255	0/0:62,0:62:100:0,186,255	0/0:66,0:66:100:0,198,255	0/0:58,0:58:100:0,174,255	0/0:48,0:48:99:0,144,255	0/0:74,0:74:100:0,222,255	0/0:61,0:61:100:0,183,255	0/0:50,0:50:99:0,150,255	0/0:49,0:49:99:0,147,255	0/0:62,0:62:100:0,186,255	0/0:86,0:86:100:0,255,255	0/0:55,0:55:100:0,165,255	0/0:47,0:47:99:0,141,255	0/0:41,0:41:99:0,123,255	0/0:82,0:82:100:0,247,255	0/0:36,0:36:99:0,108,255	0/0:47,0:47:99:0,141,255	0/0:61,0:61:100:0,183,255	0/0:55,0:55:100:0,165,255	0/0:41,0:41:99:0,123,255	0/0:46,0:46:99:0,138,255	0/0:67,0:67:100:0,201,255	0/0:264,0:264:100:0,255,255	1/1:0,65:65:100:255,195,0	0/0:50,0:50:99:0,150,255	0/0:63,0:63:100:0,189,255	0/0:59,0:59:100:0,177,255	0/0:63,0:63:100:0,189,255	0/0:68,0:68:100:0,204,255	0/0:70,0:70:100:0,210,255	0/0:56,0:56:100:0,168,255	0/0:58,0:58:100:0,174,255	0/0:51,0:51:99:0,153,255	0/0:61,0:61:100:0,183,255	0/0:44,0:44:99:0,132,255	0/0:37,0:37:99:0,111,255	0/0:52,0:52:99:0,156,255	0/0:38,0:38:99:0,114,255	0/0:41,0:41:99:0,123,255	0/0:56,0:56:100:0,168,255	0/0:52,0:52:99:0,156,255	0/0:46,0:46:99:0,138,255	0/0:92,0:92:100:0,255,255	0/0:51,0:51:99:0,153,255	1/1:0,48:48:99:255,144,0	0/0:46,0:46:99:0,138,255	0/0:52,0:52:99:0,156,255	1/1:0,71:71:100:255,213,0	0/0:56,0:56:100:0,168,255	1/1:0,55:55:100:255,165,0	0/0:70,0:70:100:0,210,255	0/0:47,0:47:99:0,141,255	0/0:69,0:69:100:0,207,255	0/0:46,0:46:99:0,138,255	0/0:57,0:57:100:0,171,255	0/0:59,0:59:100:0,177,255	0/0:39,0:39:99:0,117,255	0/0:55,0:55:100:0,165,255	0/0:57,0:57:100:0,171,255	0/0:64,0:64:100:0,192,255	0/0:56,0:56:100:0,168,255	0/0:59,0:59:100:0,177,255	0/0:73,0:73:100:0,219,255	0/0:54,0:54:100:0,162,255	0/0:73,0:73:100:0,219,255	0/0:67,0:67:100:0,201,255	0/0:41,0:41:99:0,123,255	0/0:63,0:63:100:0,189,255	0/0:63,0:63:100:0,189,255	0/0:62,0:62:100:0,186,255	0/0:50,0:50:99:0,150,255	0/0:61,0:61:100:0,183,255	0/0:53,0:53:99:0,159,255	0/0:72,0:72:100:0,216,255	0/0:72,0:72:100:0,216,255	0/0:112,0:112:100:0,255,255	0/0:64,0:64:100:0,192,255	0/0:60,0:60:100:0,180,255	0/0:52,0:52:99:0,156,255	0/0:47,0:47:99:0,141,255	0/0:71,0:71:100:0,213,255	0/0:54,0:54:100:0,162,255	0/0:64,0:64:100:0,192,255	0/0:70,0:70:100:0,210,255	0/0:63,0:63:100:0,189,255	0/0:51,0:51:99:0,153,255	0/0:85,0:85:100:0,255,255	0/0:66,0:66:100:0,198,255	0/0:60,0:60:100:0,180,255	0/0:69,0:69:100:0,207,255	0/0:98,0:98:100:0,255,255	0/0:125,0:125:100:0,255,255	0/0:66,0:66:100:0,198,255	0/0:76,0:76:100:0,228,255	0/0:76,0:76:100:0,228,255	0/0:90,0:90:100:0,255,255	0/0:101,0:101:100:0,255,255	0/0:79,0:79:100:0,237,255	0/0:89,0:89:100:0,255,255	0/0:87,0:87:100:0,255,255	0/0:86,0:86:100:0,255,255	0/0:56,0:56:100:0,168,255	0/0:77,0:77:100:0,231,255	0/0:71,0:71:100:0,213,255	0/0:72,0:72:100:0,216,255	0/0:88,0:88:100:0,255,255	0/0:83,0:83:100:0,250,255	0/0:89,0:89:100:0,255,255	0/0:68,0:68:100:0,204,255	0/0:89,0:89:100:0,255,255	0/0:80,0:80:100:0,240,255	0/0:95,0:95:100:0,255,255	0/0:100,0:100:100:0,255,255	0/0:79,0:79:100:0,237,255	0/0:81,0:81:100:0,244,255	0/0:82,0:82:100:0,247,255	0/0:69,0:69:100:0,207,255	0/0:66,0:66:100:0,198,255	0/0:70,0:70:100:0,210,255	0/0:68,0:68:100:0,204,255	0/0:76,0:76:100:0,228,255	0/0:46,0:46:99:0,138,255	0/0:67,0:67:100:0,201,255	0/0:102,0:102:100:0,255,255	0/0:74,0:74:100:0,222,255	0/0:91,0:91:100:0,255,255	0/0:61,0:61:100:0,183,255	0/0:49,0:49:99:0,147,255	0/0:68,0:68:100:0,204,255	0/0:51,0:51:99:0,153,255	0/0:109,0:109:100:0,255,255	0/0:64,0:64:100:0,192,255	0/0:101,0:101:100:0,255,255	0/0:69,0:69:100:0,207,255	0/0:79,0:79:100:0,237,255	0/0:77,0:77:100:0,231,255	0/0:92,0:92:100:0,255,255	0/0:66,0:66:100:0,198,255	0/0:88,0:88:100:0,255,255	0/0:66,0:66:100:0,198,255	0/0:65,0:65:100:0,195,255	0/0:98,0:98:100:0,255,255	0/0:73,0:73:100:0,219,255	0/0:57,0:57:100:0,171,255	0/0:59,0:59:100:0,177,255	0/0:53,0:53:99:0,159,255	0/0:93,0:93:100:0,255,255	0/0:89,0:89:100:0,255,255	0/0:45,0:45:99:0,135,255	0/0:113,0:113:100:0,255,255	0/0:55,0:55:100:0,165,255	0/0:53,0:53:99:0,159,255	0/0:85,0:85:100:0,255,255	0/0:69,0:69:100:0,207,255	0/0:76,0:76:100:0,228,255	0/0:90,0:90:100:0,255,255	0/0:76,0:76:100:0,228,255	0/0:93,0:93:100:0,255,255	0/0:95,0:95:100:0,255,255	0/0:98,0:98:100:0,255,255	0/0:65,0:65:100:0,195,255	0/0:55,0:55:100:0,165,255	0/0:72,0:72:100:0,216,255	0/0:75,0:75:100:0,225,255	0/0:86,0:86:100:0,255,255	0/0:87,0:87:100:0,255,255	0/0:70,0:70:100:0,210,255	0/0:64,0:64:100:0,192,255	0/0:107,0:107:100:0,255,255	0/0:104,0:104:100:0,255,255	0/0:79,0:79:100:0,237,255	0/0:66,0:66:100:0,198,255	0/0:69,0:69:100:0,207,255	0/0:28,0:28:99:0,84,255	0/0:76,0:76:100:0,228,255	0/0:79,0:79:100:0,237,255	0/0:77,0:77:100:0,231,255	0/0:70,0:70:100:0,210,255	0/0:47,0:47:99:0,141,255	0/0:209,0:209:100:0,255,255	0/0:222,0:222:100:0,255,255	0/0:63,0:63:100:0,189,255	0/0:148,0:148:100:0,255,255	0/0:138,0:138:100:0,255,255	0/0:285,0:285:100:0,255,255	0/0:82,0:82:100:0,247,255	0/0:67,0:67:100:0,201,255	0/0:66,0:66:100:0,198,255	0/0:106,0:106:100:0,255,255	0/0:97,0:97:100:0,255,255	0/0:99,0:99:100:0,255,255	0/0:95,0:95:100:0,255,255	0/0:84,0:84:100:0,253,255	0/0:76,0:76:100:0,228,255	1/1:0,95:95:100:255,255,0	0/0:65,0:65:100:0,195,255	0/0:72,0:72:100:0,216,255	0/0:102,0:102:100:0,255,255	0/0:135,0:135:100:0,255,255	0/0:78,0:78:100:0,234,255	0/0:172,0:172:100:0,255,255	1/1:0,67:67:100:255,201,0	0/0:92,0:92:100:0,255,255
ARME14_CTG_03	343551	SARME14_CTG_03_343551	G	T	.	PASS	AB=0;ABP=0;AC=12;AF=0.0449438;AN=267;ANN=T|intragenic_variant|MODIFIER|EKO05_001851|null|gene_variant|null|||n.343551G>T||||||;AO=751;CIGAR=1X;DPB=19833;DPRA=0.957375;EPP=3.15198;EPPR=55.3429;GTI=0;LEN=1;MEANALT=1.05714;MQM=59.1132;MQMR=59.3116;NS=267;NUMALT=1;ODDS=157.128;PAIRED=0.998668;PAIREDR=0.998951;PAO=0;PQA=0;PQR=0;PRO=0;QA=25978;QR=691504;RO=19074;RPL=324;RPP=33.6856;RPPR=492.71;RPR=427;RUN=1;SAF=420;SAP=25.9134;SAR=331;SRF=10928;SRP=884.114;SRR=8146;TYPE=snp;technology.Illumina=1;DP=17398	GT:AD:DP:GQ:PL	0/0:73,1:74:100:0,187,255	0/0:88,0:88:100:0,255,255	0/0:83,0:83:100:0,250,255	0/0:34,0:34:99:0,102,255	0/0:101,0:101:100:0,255,255	0/0:87,0:87:100:0,255,255	0/0:108,0:108:100:0,255,255	0/0:111,0:111:100:0,255,255	0/0:101,0:101:100:0,255,255	0/0:105,0:105:100:0,255,255	0/0:150,0:150:100:0,255,255	0/0:108,0:108:100:0,255,255	0/0:50,0:50:99:0,150,255	0/0:47,0:47:99:0,141,255	0/0:75,0:75:100:0,225,255	1/1:0,63:63:100:255,189,0	0/0:69,0:69:100:0,207,255	1/1:0,50:50:99:255,150,0	0/0:73,0:73:100:0,219,255	1/1:0,84:84:100:255,253,0	0/0:57,0:57:100:0,171,255	0/0:49,0:49:99:0,147,255	0/0:64,0:64:100:0,192,255	0/0:77,0:77:100:0,231,255	0/0:56,0:56:100:0,168,255	1/1:1,48:49:99:255,111,0	0/0:53,0:53:99:0,159,255	0/0:55,0:55:100:0,165,255	0/0:62,1:63:99:0,153,255	0/0:66,0:66:100:0,198,255	0/0:59,0:59:100:0,177,255	0/0:50,0:50:99:0,150,255	0/0:75,0:75:100:0,225,255	0/0:61,0:61:100:0,183,255	0/0:53,0:53:99:0,159,255	0/0:50,0:50:99:0,150,255	0/0:63,0:63:100:0,189,255	0/0:88,0:88:100:0,255,255	0/0:55,0:55:100:0,165,255	0/0:48,0:48:99:0,144,255	0/0:41,0:41:99:0,123,255	0/0:83,0:83:100:0,250,255	0/0:39,1:40:99:0,84,255	0/0:49,0:49:99:0,147,255	0/0:65,0:65:100:0,195,255	0/0:58,0:58:100:0,174,255	0/0:42,0:42:99:0,126,255	0/0:48,0:48:99:0,144,255	0/0:68,1:69:100:0,172,255	0/0:264,2:266:100:0,255,255	1/1:0,66:66:100:255,198,0	0/0:50,0:50:99:0,150,255	0/0:64,0:64:100:0,192,255	0/0:61,0:61:100:0,183,255	0/0:63,0:63:100:0,189,255	0/0:68,1:69:100:0,172,255	0/0:72,0:72:100:0,216,255	0/0:59,0:59:100:0,177,255	0/0:59,0:59:100:0,177,255	0/0:52,0:52:99:0,156,255	0/0:65,0:65:100:0,195,255	0/0:43,0:43:99:0,129,255	0/0:38,0:38:99:0,114,255	0/0:52,0:52:99:0,156,255	0/0:42,1:43:99:0,94,255	0/0:42,0:42:99:0,126,255	0/0:55,1:56:99:0,133,255	0/0:55,0:55:100:0,165,255	0/0:47,0:47:99:0,141,255	0/0:92,0:92:100:0,255,255	0/0:50,0:50:99:0,150,255	1/1:1,49:50:99:255,114,0	0/0:46,0:46:99:0,138,255	0/0:53,0:53:99:0,159,255	1/1:1,72:73:100:255,184,0	0/0:57,0:57:100:0,171,255	1/1:0,57:57:100:255,171,0	0/0:71,0:71:100:0,213,255	0/0:48,0:48:99:0,144,255	0/0:70,0:70:100:0,210,255	0/0:47,0:47:99:0,141,255	0/0:59,0:59:100:0,177,255	0/0:60,0:60:100:0,180,255	0/0:39,0:39:99:0,117,255	0/0:55,0:55:100:0,165,255	0/0:56,1:57:99:0,136,255	0/0:65,0:65:100:0,195,255	0/0:56,0:56:100:0,168,255	0/0:59,0:59:100:0,177,255	0/0:74,0:74:100:0,222,255	0/0:56,0:56:100:0,168,255	0/0:75,0:75:100:0,225,255	0/0:66,0:66:100:0,198,255	0/0:43,0:43:99:0,129,255	0/0:64,0:64:100:0,192,255	0/0:62,0:62:100:0,186,255	0/0:64,0:64:100:0,192,255	0/0:51,0:51:99:0,153,255	0/0:62,0:62:100:0,186,255	0/0:54,0:54:100:0,162,255	0/0:74,0:74:100:0,222,255	0/0:73,0:73:100:0,219,255	0/0:114,0:114:100:0,255,255	0/0:65,0:65:100:0,195,255	0/0:63,1:64:99:0,156,255	0/0:53,0:53:99:0,159,255	0/0:49,0:49:99:0,147,255	0/0:70,1:71:100:0,178,255	0/0:57,0:57:100:0,171,255	0/0:65,0:65:100:0,195,255	0/0:73,0:73:100:0,219,255	0/0:64,0:64:100:0,192,255	0/0:53,0:53:99:0,159,255	0/0:87,0:87:100:0,255,255	0/0:69,0:69:100:0,207,255	0/0:63,0:63:100:0,189,255	0/0:70,0:70:100:0,210,255	0/0:98,0:98:100:0,255,255	0/0:125,1:126:100:0,255,255	0/0:68,1:69:100:0,172,255	0/0:76,0:76:100:0,228,255	0/0:76,0:76:100:0,228,255	0/0:92,0:92:100:0,255,255	0/0:101,0:101:100:0,255,255	0/0:78,0:78:100:0,234,255	0/0:92,0:92:100:0,255,255	0/0:91,0:91:100:0,255,255	0/0:89,0:89:100:0,255,255	0/0:57,0:57:100:0,171,255	0/0:77,0:77:100:0,231,255	0/0:72,0:72:100:0,216,255	0/0:74,0:74:100:0,222,255	0/0:89,0:89:100:0,255,255	0/0:85,0:85:100:0,255,255	0/0:90,0:90:100:0,255,255	0/0:67,0:67:100:0,201,255	0/0:90,0:90:100:0,255,255	0/0:79,1:80:100:0,204,255	0/0:96,0:96:100:0,255,255	0/0:101,0:101:100:0,255,255	0/0:77,0:77:100:0,231,255	0/0:82,0:82:100:0,247,255	0/0:84,0:84:100:0,253,255	0/0:70,0:70:100:0,210,255	0/0:69,0:69:100:0,207,255	0/0:71,0:71:100:0,213,255	0/0:71,0:71:100:0,213,255	0/0:78,0:78:100:0,234,255	0/0:47,0:47:99:0,141,255	0/0:69,0:69:100:0,207,255	0/0:103,0:103:100:0,255,255	0/0:78,0:78:100:0,234,255	0/0:91,0:91:100:0,255,255	0/0:61,0:61:100:0,183,255	0/0:50,0:50:99:0,150,255	0/0:70,0:70:100:0,210,255	0/0:54,0:54:100:0,162,255	0/0:109,0:109:100:0,255,255	0/0:64,0:64:100:0,192,255	0/0:103,0:103:100:0,255,255	0/0:71,0:71:100:0,213,255	0/0:77,0:77:100:0,231,255	0/0:78,0:78:100:0,234,255	0/0:93,0:93:100:0,255,255	0/0:65,0:65:100:0,195,255	0/0:89,0:89:100:0,255,255	0/0:67,0:67:100:0,201,255	0/0:67,0:67:100:0,201,255	0/0:101,0:101:100:0,255,255	0/0:70,0:70:100:0,210,255	0/0:59,1:60:99:0,144,255	0/0:60,0:60:100:0,180,255	0/0:54,0:54:100:0,162,255	0/0:95,0:95:100:0,255,255	0/0:91,0:91:100:0,255,255	0/0:44,1:45:99:0,100,255	0/0:117,0:117:100:0,255,255	0/0:53,0:53:99:0,159,255	0/0:53,0:53:99:0,159,255	0/0:87,0:87:100:0,255,255	0/0:70,0:70:100:0,210,255	0/0:78,1:79:100:0,202,255	0/0:91,0:91:100:0,255,255	0/0:75,0:75:100:0,225,255	0/0:94,0:94:100:0,255,255	0/0:92,1:93:100:0,244,255	0/0:99,0:99:100:0,255,255	0/0:65,0:65:100:0,195,255	0/0:56,0:56:100:0,168,255	0/0:71,1:72:100:0,181,255	0/0:76,0:76:100:0,228,255	0/0:88,0:88:100:0,255,255	0/0:87,1:88:100:0,229,255	0/0:70,0:70:100:0,210,255	0/0:64,0:64:100:0,192,255	0/0:107,0:107:100:0,255,255	0/0:103,0:103:100:0,255,255	0/0:82,0:82:100:0,247,255	0/0:65,1:66:100:0,162,255	0/0:71,0:71:100:0,213,255	0/0:29,0:29:99:0,87,255	0/0:76,0:76:100:0,228,255	0/0:82,0:82:100:0,247,255	0/0:74,0:74:100:0,222,255	0/0:69,0:69:100:0,207,255	0/0:48,0:48:99:0,144,255	0/0:215,0:215:100:0,255,255	0/0:222,0:222:100:0,255,255	0/0:64,0:64:100:0,192,255	0/0:153,0:153:100:0,255,255	0/0:142,0:142:100:0,255,255	0/0:310,0:310:100:0,255,255	0/0:80,0:80:100:0,240,255	0/0:71,0:71:100:0,213,255	0/0:72,0:72:100:0,216,255	0/0:102,0:102:100:0,255,255	0/0:99,0:99:100:0,255,255	0/0:94,0:94:100:0,255,255	0/0:95,0:95:100:0,255,255	0/0:86,0:86:100:0,255,255	0/0:75,0:75:100:0,225,255	1/1:0,96:96:100:255,255,0	0/0:67,0:67:100:0,201,255	0/0:75,0:75:100:0,225,255	0/0:104,0:104:100:0,255,255	0/0:135,0:135:100:0,255,255	0/0:82,1:83:100:0,213,255	0/0:176,0:176:100:0,255,255	1/1:0,71:71:100:255,213,0	0/0:96,0:96:100:0,255,255
ARME14_CTG_03	345271	SARME14_CTG_03_345271	CTAG	.	.	PASS	AB=0;ABP=0;AC=21;AF=0.0786517;AN=267;ANN=TTAG|intragenic_variant|MODIFIER|EKO05_001851|null|gene_variant|null|||n.345271C>T||||||;AO=1734;CIGAR=1X3M;DPB=17847.2;DPRA=1.29202;EPP=29.7041;EPPR=215.911;GTI=0;LEN=1;MEANALT=2.09524;MQM=59.9204;MQMR=59.9068;NS=267;NUMALT=1;ODDS=59.6564;PAIRED=0.999423;PAIREDR=0.999366;PAO=26.1667;PQA=713.833;PQR=42.3333;PRO=1.66667;QA=62388;QR=565152;RO=15784;RPL=961;RPP=47.2713;RPPR=215.227;RPR=773;RUN=1;SAF=931;SAP=23.5278;SAR=803;SRF=8817;SRP=473.858;SRR=6967;TYPE=snp;technology.Illumina=1;DP=1607	GT:AD:DP:GQ:PL	0/0:0:0:33:0	0/0:0:0:33:0	0/0:0:0:33:0	0/0:0:0:33:0	0/0:0:0:33:0	0/0:0:0:33:0	0/0:0:0:33:0	0/0:0:0:33:0	0/0:0:0:33:0	0/0:0:0:33:0	0/0:0:0:33:0	0/0:0:0:33:0	0/0:0:0:33:0	0/0:0:0:33:0	0/0:0:0:33:0	0/0:0:0:33:0	0/0:0:0:33:0	0/0:0:0:33:0	0/0:0:0:33:0	0/0:0:0:33:0	0/0:0:0:33:0	0/0:0:0:33:0	0/0:0:0:33:0	0/0:0:0:33:0	0/0:0:0:33:0	0/0:0:0:33:0	0/0:0:0:33:0	0/0:0:0:33:0	0/0:0:0:33:0	0/0:0:0:33:0	0/0:0:0:33:0	0/0:0:0:33:0	0/0:0:0:33:0	0/0:0:0:33:0	0/0:0:0:33:0	0/0:46:46:99:0	0/0:0:0:33:0	0/0:0:0:33:0	0/0:0:0:33:0	0/0:0:0:33:0	0/0:0:0:33:0	0/0:0:0:33:0	0/0:0:0:33:0	0/0:0:0:33:0	0/0:0:0:33:0	0/0:0:0:33:0	0/0:0:0:33:0	0/0:0:0:33:0	0/0:56:56:100:0	0/0:264:264:100:0	0/0:0:0:33:0	0/0:0:0:33:0	0/0:0:0:33:0	0/0:0:0:33:0	0/0:0:0:33:0	0/0:0:0:33:0	0/0:0:0:33:0	0/0:0:0:33:0	0/0:0:0:33:0	0/0:0:0:33:0	0/0:0:0:33:0	0/0:0:0:33:0	0/0:0:0:33:0	0/0:0:0:33:0	0/0:0:0:33:0	0/0:0:0:33:0	0/0:0:0:33:0	0/0:0:0:33:0	0/0:0:0:33:0	0/0:0:0:33:0	0/0:0:0:33:0	0/0:0:0:33:0	0/0:0:0:33:0	0/0:0:0:33:0	0/0:0:0:33:0	0/0:0:0:33:0	0/0:0:0:33:0	0/0:0:0:33:0	0/0:0:0:33:0	0/0:0:0:33:0	0/0:0:0:33:0	0/0:0:0:33:0	0/0:0:0:33:0	0/0:0:0:33:0	0/0:0:0:33:0	0/0:0:0:33:0	0/0:0:0:33:0	0/0:0:0:33:0	0/0:0:0:33:0	0/0:0:0:33:0	0/0:0:0:33:0	0/0:0:0:33:0	0/0:0:0:33:0	0/0:0:0:33:0	0/0:0:0:33:0	0/0:0:0:33:0	0/0:0:0:33:0	0/0:0:0:33:0	0/0:0:0:33:0	0/0:0:0:33:0	0/0:0:0:33:0	0/0:0:0:33:0	0/0:0:0:33:0	0/0:0:0:33:0	0/0:0:0:33:0	0/0:0:0:33:0	0/0:0:0:33:0	0/0:0:0:33:0	0/0:0:0:33:0	0/0:0:0:33:0	0/0:0:0:33:0	0/0:0:0:33:0	0/0:0:0:33:0	0/0:0:0:33:0	0/0:0:0:33:0	0/0:0:0:33:0	0/0:0:0:33:0	0/0:0:0:33:0	0/0:0:0:33:0	0/0:0:0:33:0	0/0:0:0:33:0	0/0:0:0:33:0	0/0:0:0:33:0	0/0:0:0:33:0	0/0:0:0:33:0	0/0:0:0:33:0	0/0:0:0:33:0	0/0:0:0:33:0	0/0:0:0:33:0	0/0:0:0:33:0	0/0:0:0:33:0	0/0:0:0:33:0	0/0:0:0:33:0	0/0:0:0:33:0	0/0:0:0:33:0	0/0:0:0:33:0	0/0:0:0:33:0	0/0:90:90:100:0	0/0:0:0:33:0	0/0:83:83:100:0	0/0:0:0:33:0	0/0:59:59:100:0	0/0:0:0:33:0	0/0:0:0:33:0	0/0:0:0:33:0	0/0:98:98:100:0	0/0:45:45:99:0	0/0:0:0:33:0	0/0:52:52:99:0	0/0:0:0:33:0	0/0:89:89:100:0	0/0:0:0:33:0	0/0:99:99:100:0	0/0:60:60:100:0	0/0:48:48:99:0	0/0:79:79:100:0	0/0:0:0:33:0	0/0:0:0:33:0	0/0:0:0:33:0	0/0:97:97:100:0	0/0:61:61:100:0	0/0:83:83:100:0	0/0:0:0:33:0	0/0:0:0:33:0	0/0:0:0:33:0	0/0:0:0:33:0	0/0:0:0:33:0	0/0:0:0:33:0	0/0:0:0:33:0	0/0:0:0:33:0	0/0:0:0:33:0	0/0:0:0:33:0	0/0:0:0:33:0	0/0:72:72:100:0	0/0:0:0:33:0	0/0:0:0:33:0	0/0:0:0:33:0	0/0:0:0:33:0	0/0:0:0:33:0	0/0:0:0:33:0	0/0:0:0:33:0	0/0:0:0:33:0	0/0:0:0:33:0	0/0:0:0:33:0	0/0:0:0:33:0	0/0:0:0:33:0	0/0:0:0:33:0	0/0:0:0:33:0	0/0:0:0:33:0	0/0:0:0:33:0	0/0:0:0:33:0	0/0:0:0:33:0	0/0:0:0:33:0	0/0:0:0:33:0	0/0:0:0:33:0	0/0:0:0:33:0	0/0:0:0:33:0	0/0:0:0:33:0	0/0:0:0:33:0	0/0:0:0:33:0	0/0:0:0:33:0	0/0:0:0:33:0	0/0:0:0:33:0	0/0:0:0:33:0	0/0:0:0:33:0	0/0:0:0:33:0	0/0:0:0:33:0	0/0:0:0:33:0	0/0:0:0:33:0	0/0:0:0:33:0	0/0:0:0:33:0	0/0:0:0:33:0	0/0:0:0:33:0	0/0:0:0:33:0	0/0:0:0:33:0	0/0:0:0:33:0	0/0:0:0:33:0	0/0:0:0:33:0	0/0:0:0:33:0	0/0:0:0:33:0	0/0:0:0:33:0	0/0:0:0:33:0	0/0:0:0:33:0	0/0:0:0:33:0	0/0:0:0:33:0	0/0:0:0:33:0	0/0:0:0:33:0	0/0:126:126:100:0	0/0:0:0:33:0	0/0:0:0:33:0
ARME14_CTG_03	346005	SARME14_CTG_03_346005	A	C	.	PASS	AB=0;ABP=0;AC=7;AF=0.0262172;AN=267;ANN=C|intragenic_variant|MODIFIER|EKO05_001851|null|gene_variant|null|||n.346005A>C||||||;AO=368;CIGAR=1X;DPB=17875;DPRA=0.937277;EPP=46.6522;EPPR=1489.86;GTI=0;LEN=1;MEANALT=1.11765;MQM=60;MQMR=59.9949;NS=267;NUMALT=1;ODDS=109.529;PAIRED=0.997283;PAIREDR=0.999256;PAO=0;PQA=0;PQR=0;PRO=0;QA=12742;QR=627457;RO=17484;RPL=210;RPP=18.9659;RPPR=555.951;RPR=158;RUN=1;SAF=191;SAP=4.16685;SAR=177;SRF=8489;SRP=34.8094;SRR=8995;TYPE=snp;technology.Illumina=1;DP=15663	GT:AD:DP:GQ:PL	0/0:80,0:80:100:0,240,255	0/0:104,0:104:100:0,255,255	0/0:62,0:62:100:0,186,255	0/0:35,0:35:99:0,105,255	0/0:101,0:101:100:0,255,255	0/0:93,0:93:100:0,255,255	0/0:102,0:102:100:0,255,255	0/0:106,0:106:100:0,255,255	0/0:105,0:105:100:0,255,255	0/0:88,0:88:100:0,255,255	0/0:126,0:126:100:0,255,255	0/0:95,0:95:100:0,255,255	0/0:40,0:40:99:0,120,255	0/0:50,0:50:99:0,150,255	0/0:55,0:55:100:0,165,255	0/0:55,0:55:100:0,165,255	0/0:56,0:56:100:0,168,255	0/0:39,0:39:99:0,117,255	0/0:63,0:63:100:0,189,255	0/0:60,0:60:100:0,180,255	1/1:1,49:50:99:255,114,0	0/0:45,0:45:99:0,135,255	0/0:56,0:56:100:0,168,255	1/1:0,63:63:100:255,189,0	0/0:51,0:51:99:0,153,255	0/0:46,0:46:99:0,138,255	0/0:44,0:44:99:0,132,255	1/1:0,43:43:99:255,129,0	0/0:77,0:77:100:0,231,255	0/0:62,0:62:100:0,186,255	1/1:0,56:56:100:255,168,0	0/0:43,0:43:99:0,129,255	0/0:69,0:69:100:0,207,255	0/0:79,0:79:100:0,237,255	0/0:59,0:59:100:0,177,255	0/0:42,0:42:99:0,126,255	0/0:48,1:49:99:0,111,255	0/0:55,0:55:100:0,165,255	0/0:64,0:64:100:0,192,255	0/0:42,0:42:99:0,126,255	0/0:43,0:43:99:0,129,255	0/0:48,0:48:99:0,144,255	0/0:33,0:33:99:0,99,255	0/0:57,0:57:100:0,171,255	0/0:46,0:46:99:0,138,255	0/0:39,0:39:99:0,117,255	0/0:24,0:24:99:0,72,255	0/0:51,0:51:99:0,153,255	0/0:52,0:52:99:0,156,255	0/0:229,0:229:100:0,255,255	0/0:36,0:36:99:0,108,255	0/0:51,0:51:99:0,153,255	0/0:64,0:64:100:0,192,255	0/0:56,0:56:100:0,168,255	0/0:39,0:39:99:0,117,255	0/0:45,0:45:99:0,135,255	0/0:52,0:52:99:0,156,255	0/0:49,0:49:99:0,147,255	0/0:45,0:45:99:0,135,255	0/0:52,0:52:99:0,156,255	0/0:62,0:62:100:0,186,255	0/0:39,0:39:99:0,117,255	0/0:54,0:54:100:0,162,255	0/0:28,0:28:99:0,84,255	0/0:40,0:40:99:0,120,255	0/0:37,1:38:99:0,78,255	0/0:42,0:42:99:0,126,255	0/0:45,0:45:99:0,135,255	0/0:52,0:52:99:0,156,255	0/0:77,0:77:100:0,231,255	0/0:45,0:45:99:0,135,255	0/0:42,0:42:99:0,126,255	0/0:54,0:54:100:0,162,255	0/0:51,0:51:99:0,153,255	0/0:73,0:73:100:0,219,255	0/0:40,0:40:99:0,120,255	0/0:44,0:44:99:0,132,255	0/0:44,0:44:99:0,132,255	0/0:63,0:63:100:0,189,255	0/0:54,0:54:100:0,162,255	0/0:51,0:51:99:0,153,255	0/0:78,0:78:100:0,234,255	0/0:49,0:49:99:0,147,255	0/0:52,0:52:99:0,156,255	0/0:66,0:66:100:0,198,255	0/0:51,0:51:99:0,153,255	0/0:56,0:56:100:0,168,255	0/0:54,0:54:100:0,162,255	1/1:0,53:53:99:255,159,0	1/1:0,44:44:99:255,132,0	1/1:1,50:51:99:255,117,0	0/0:63,0:63:100:0,189,255	0/0:46,0:46:99:0,138,255	0/0:45,0:45:99:0,135,255	0/0:59,0:59:100:0,177,255	0/0:50,0:50:99:0,150,255	0/0:43,0:43:99:0,129,255	0/0:36,0:36:99:0,108,255	0/0:54,0:54:100:0,162,255	0/0:42,1:43:99:0,94,255	0/0:57,0:57:100:0,171,255	0/0:53,0:53:99:0,159,255	0/0:97,0:97:100:0,255,255	0/0:62,1:63:99:0,153,255	0/0:67,0:67:100:0,201,255	0/0:41,0:41:99:0,123,255	0/0:54,0:54:100:0,162,255	0/0:58,0:58:100:0,174,255	0/0:69,0:69:100:0,207,255	0/0:50,0:50:99:0,150,255	0/0:58,0:58:100:0,174,255	0/0:52,0:52:99:0,156,255	0/0:60,0:60:100:0,180,255	0/0:71,0:71:100:0,213,255	0/0:71,0:71:100:0,213,255	0/0:46,0:46:99:0,138,255	0/0:53,0:53:99:0,159,255	0/0:96,0:96:100:0,255,255	0/0:84,1:85:100:0,219,255	0/0:63,0:63:100:0,189,255	0/0:70,0:70:100:0,210,255	0/0:53,0:53:99:0,159,255	0/0:79,0:79:100:0,237,255	0/0:101,0:101:100:0,255,255	0/0:60,0:60:100:0,180,255	0/0:69,0:69:100:0,207,255	0/0:75,0:75:100:0,225,255	0/0:80,0:80:100:0,240,255	0/0:75,0:75:100:0,225,255	0/0:67,0:67:100:0,201,255	0/0:63,0:63:100:0,189,255	0/0:72,0:72:100:0,216,255	0/0:80,0:80:100:0,240,255	0/0:71,0:71:100:0,213,255	0/0:80,0:80:100:0,240,255	0/0:66,0:66:100:0,198,255	0/0:98,0:98:100:0,255,255	0/0:73,0:73:100:0,219,255	0/0:71,0:71:100:0,213,255	0/0:77,0:77:100:0,231,255	0/0:79,0:79:100:0,237,255	0/0:65,0:65:100:0,195,255	0/0:88,0:88:100:0,255,255	0/0:63,0:63:100:0,189,255	0/0:59,0:59:100:0,177,255	0/0:100,0:100:100:0,255,255	0/0:56,0:56:100:0,168,255	0/0:71,0:71:100:0,213,255	0/0:46,0:46:99:0,138,255	0/0:74,0:74:100:0,222,255	0/0:87,0:87:100:0,255,255	0/0:57,0:57:100:0,171,255	0/0:87,0:87:100:0,255,255	0/0:81,0:81:100:0,244,255	0/0:62,0:62:100:0,186,255	0/0:85,0:85:100:0,255,255	0/0:70,0:70:100:0,210,255	0/0:77,0:77:100:0,231,255	0/0:70,0:70:100:0,210,255	0/0:73,0:73:100:0,219,255	0/0:48,0:48:99:0,144,255	0/0:80,0:80:100:0,240,255	0/0:86,0:86:100:0,255,255	0/0:97,0:97:100:0,255,255	0/0:69,0:69:100:0,207,255	0/0:75,0:75:100:0,225,255	0/0:73,0:73:100:0,219,255	0/0:57,0:57:100:0,171,255	0/0:84,0:84:100:0,253,255	0/0:68,0:68:100:0,204,255	0/0:55,0:55:100:0,165,255	0/0:72,0:72:100:0,216,255	0/0:39,0:39:99:0,117,255	0/0:84,0:84:100:0,253,255	0/0:55,0:55:100:0,165,255	0/0:51,0:51:99:0,153,255	0/0:90,0:90:100:0,255,255	0/0:35,0:35:99:0,105,255	0/0:51,0:51:99:0,153,255	0/0:91,0:91:100:0,255,255	0/0:65,0:65:100:0,195,255	0/0:63,0:63:100:0,189,255	0/0:67,0:67:100:0,201,255	0/0:72,0:72:100:0,216,255	0/0:83,0:83:100:0,250,255	0/0:93,0:93:100:0,255,255	0/0:64,0:64:100:0,192,255	0/0:63,0:63:100:0,189,255	0/0:56,1:57:99:0,136,255	0/0:63,0:63:100:0,189,255	0/0:61,0:61:100:0,183,255	0/0:74,0:74:100:0,222,255	0/0:78,0:78:100:0,234,255	0/0:79,0:79:100:0,237,255	0/0:39,0:39:99:0,117,255	0/0:90,0:90:100:0,255,255	0/0:92,1:93:100:0,244,255	0/0:76,0:76:100:0,228,255	0/0:81,0:81:100:0,244,255	0/0:45,0:45:99:0,135,255	0/0:30,0:30:99:0,90,255	0/0:64,0:64:100:0,192,255	0/0:69,0:69:100:0,207,255	0/0:68,0:68:100:0,204,255	0/0:40,0:40:99:0,120,255	0/0:49,0:49:99:0,147,255	0/0:161,0:161:100:0,255,255	0/0:222,0:222:100:0,255,255	0/0:57,0:57:100:0,171,255	0/0:125,0:125:100:0,255,255	0/0:127,0:127:100:0,255,255	0/0:274,0:274:100:0,255,255	0/0:93,0:93:100:0,255,255	0/0:67,1:68:100:0,169,255	0/0:92,0:92:100:0,255,255	0/0:124,1:125:100:0,255,255	0/0:78,0:78:100:0,234,255	0/0:106,0:106:100:0,255,255	0/0:87,1:88:100:0,229,255	0/0:108,0:108:100:0,255,255	0/0:76,0:76:100:0,228,255	0/0:93,0:93:100:0,255,255	0/0:60,0:60:100:0,180,255	0/0:67,0:67:100:0,201,255	0/0:78,0:78:100:0,234,255	0/0:113,0:113:100:0,255,255	0/0:95,0:95:100:0,255,255	0/0:144,0:144:100:0,255,255	0/0:84,0:84:100:0,253,255	0/0:97,0:97:100:0,255,255
ARME14_CTG_03	347110	SARME14_CTG_03_347110	C	A	.	PASS	AB=0;ABP=0;AC=4;AF=0.0149813;AN=267;ANN=A|intragenic_variant|MODIFIER|EKO05_001851|null|gene_variant|null|||n.347110C>A||||||;AO=361;CIGAR=1X;DPB=19122;DPRA=1.21105;EPP=50.6564;EPPR=839.213;GTI=0;LEN=1;MEANALT=1.0625;MQM=59.9945;MQMR=59.9935;NS=267;NUMALT=1;ODDS=132.267;PAIRED=1;PAIREDR=0.999253;PAO=0;PQA=0;PQR=0;PRO=0;QA=11972;QR=676752;RO=18749;RPL=202;RPP=14.1323;RPPR=198.442;RPR=159;RUN=1;SAF=216;SAP=33.3327;SAR=145;SRF=11053;SRP=1308.22;SRR=7696;TYPE=snp;technology.Illumina=1;DP=16531	GT:AD:DP:GQ:PL	0/0:88,0:88:100:0,255,255	0/0:100,0:100:100:0,255,255	0/0:62,0:62:100:0,186,255	0/0:42,0:42:99:0,126,255	0/0:65,0:65:100:0,195,255	0/0:88,0:88:100:0,255,255	0/0:129,0:129:100:0,255,255	0/0:101,0:101:100:0,255,255	0/0:122,1:123:100:0,255,255	0/0:82,0:82:100:0,247,255	0/0:160,0:160:100:0,255,255	0/0:102,0:102:100:0,255,255	0/0:60,0:60:100:0,180,255	0/0:47,0:47:99:0,141,255	0/0:67,0:67:100:0,201,255	0/0:74,0:74:100:0,222,255	0/0:68,0:68:100:0,204,255	0/0:49,1:50:99:0,114,255	0/0:79,0:79:100:0,237,255	0/0:66,0:66:100:0,198,255	0/0:60,0:60:100:0,180,255	0/0:46,0:46:99:0,138,255	0/0:63,0:63:100:0,189,255	0/0:76,2:78:100:0,163,255	0/0:54,0:54:100:0,162,255	0/0:48,0:48:99:0,144,255	0/0:42,0:42:99:0,126,255	0/0:46,0:46:99:0,138,255	0/0:61,0:61:100:0,183,255	0/0:63,0:63:100:0,189,255	0/0:66,0:66:100:0,198,255	0/0:42,0:42:99:0,126,255	0/0:73,0:73:100:0,219,255	0/0:51,0:51:99:0,153,255	0/0:64,0:64:100:0,192,255	0/0:54,0:54:100:0,162,255	0/0:53,0:53:99:0,159,255	0/0:75,0:75:100:0,225,255	0/0:40,0:40:99:0,120,255	0/0:46,0:46:99:0,138,255	0/0:67,0:67:100:0,201,255	0/0:62,0:62:100:0,186,255	0/0:54,0:54:100:0,162,255	0/0:51,0:51:99:0,153,255	0/0:65,0:65:100:0,195,255	0/0:50,0:50:99:0,150,255	0/0:29,0:29:99:0,87,255	0/0:59,0:59:100:0,177,255	0/0:50,0:50:99:0,150,255	0/0:264,0:264:100:0,255,255	0/0:62,0:62:100:0,186,255	0/0:45,0:45:99:0,135,255	0/0:54,1:55:99:0,130,255	0/0:52,0:52:99:0,156,255	0/0:37,0:37:99:0,111,255	0/0:39,0:39:99:0,117,255	0/0:59,1:60:99:0,144,255	0/0:53,0:53:99:0,159,255	0/0:52,0:52:99:0,156,255	0/0:47,0:47:99:0,141,255	0/0:60,0:60:100:0,180,255	0/0:31,0:31:99:0,93,255	0/0:50,0:50:99:0,150,255	0/0:47,2:49:99:0,75,255	0/0:55,0:55:100:0,165,255	0/0:36,0:36:99:0,108,255	0/0:37,0:37:99:0,111,255	0/0:39,0:39:99:0,117,255	0/0:60,0:60:100:0,180,255	0/0:94,0:94:100:0,255,255	0/0:37,0:37:99:0,111,255	0/0:54,0:54:100:0,162,255	0/0:39,0:39:99:0,117,255	0/0:60,0:60:100:0,180,255	0/0:91,0:91:100:0,255,255	0/0:55,0:55:100:0,165,255	0/0:48,0:48:99:0,144,255	0/0:56,0:56:100:0,168,255	1/1:0,59:59:100:255,177,0	0/0:61,0:61:100:0,183,255	0/0:30,1:31:99:0,57,255	0/0:79,0:79:100:0,237,255	0/0:53,0:53:99:0,159,255	0/0:35,0:35:99:0,105,255	0/0:57,0:57:100:0,171,255	0/0:44,0:44:99:0,132,255	0/0:50,0:50:99:0,150,255	0/0:63,0:63:100:0,189,255	0/0:49,0:49:99:0,147,255	0/0:65,0:65:100:0,195,255	0/0:40,0:40:99:0,120,255	0/0:65,1:66:100:0,162,255	0/0:71,0:71:100:0,213,255	0/0:44,0:44:99:0,132,255	0/0:64,0:64:100:0,192,255	0/0:47,0:47:99:0,141,255	0/0:46,0:46:99:0,138,255	0/0:54,0:54:100:0,162,255	0/0:53,1:54:99:0,127,255	0/0:42,0:42:99:0,126,255	0/0:50,1:51:99:0,117,255	0/0:59,1:60:99:0,144,255	0/0:79,0:79:100:0,237,255	0/0:58,1:59:99:0,142,255	0/0:55,0:55:100:0,165,255	0/0:71,0:71:100:0,213,255	0/0:71,0:71:100:0,213,255	0/0:49,0:49:99:0,147,255	0/0:55,0:55:100:0,165,255	0/0:80,1:81:100:0,207,255	0/0:59,0:59:100:0,177,255	0/0:54,0:54:100:0,162,255	0/0:67,0:67:100:0,201,255	0/0:57,0:57:100:0,171,255	0/0:78,0:78:100:0,234,255	0/0:49,0:49:99:0,147,255	0/0:70,0:70:100:0,210,255	0/0:106,0:106:100:0,255,255	0/0:106,0:106:100:0,255,255	0/0:74,0:74:100:0,222,255	0/0:65,1:66:100:0,162,255	0/0:59,0:59:100:0,177,255	0/0:91,0:91:100:0,255,255	0/0:86,0:86:100:0,255,255	0/0:59,0:59:100:0,177,255	0/0:82,0:82:100:0,247,255	0/0:72,0:72:100:0,216,255	0/0:76,0:76:100:0,228,255	0/0:69,0:69:100:0,207,255	0/0:70,0:70:100:0,210,255	0/0:63,0:63:100:0,189,255	0/0:75,0:75:100:0,225,255	0/0:84,1:85:100:0,219,255	0/0:55,0:55:100:0,165,255	0/0:77,0:77:100:0,231,255	0/0:56,0:56:100:0,168,255	0/0:99,0:99:100:0,255,255	0/0:73,0:73:100:0,219,255	0/0:67,0:67:100:0,201,255	0/0:69,0:69:100:0,207,255	0/0:91,0:91:100:0,255,255	0/0:67,0:67:100:0,201,255	0/0:89,0:89:100:0,255,255	0/0:85,1:86:100:0,223,255	0/0:64,0:64:100:0,192,255	0/0:103,0:103:100:0,255,255	0/0:50,1:51:99:0,117,255	0/0:72,0:72:100:0,216,255	0/0:41,0:41:99:0,123,255	0/0:68,0:68:100:0,204,255	0/0:87,0:87:100:0,255,255	0/0:74,0:74:100:0,222,255	0/0:100,0:100:100:0,255,255	0/0:68,1:69:100:0,172,255	0/0:65,0:65:100:0,195,255	0/0:77,0:77:100:0,231,255	1/1:0,82:82:100:255,247,0	1/1:0,90:90:100:255,255,0	1/1:0,83:83:100:255,250,0	0/0:93,0:93:100:0,255,255	0/0:57,0:57:100:0,171,255	0/0:105,0:105:100:0,255,255	0/0:85,1:86:100:0,223,255	0/0:77,1:78:100:0,199,255	0/0:71,0:71:100:0,213,255	0/0:64,0:64:100:0,192,255	0/0:81,0:81:100:0,244,255	0/0:65,0:65:100:0,195,255	0/0:95,0:95:100:0,255,255	0/0:90,0:90:100:0,255,255	0/0:83,0:83:100:0,250,255	0/0:42,1:43:99:0,94,255	0/0:39,1:40:99:0,84,255	0/0:74,0:74:100:0,222,255	0/0:72,0:72:100:0,216,255	0/0:55,0:55:100:0,165,255	0/0:137,0:137:100:0,255,255	0/0:53,0:53:99:0,159,255	0/0:40,1:41:99:0,87,255	0/0:78,0:78:100:0,234,255	0/0:61,0:61:100:0,183,255	0/0:63,0:63:100:0,189,255	0/0:73,0:73:100:0,219,255	0/0:89,0:89:100:0,255,255	0/0:84,0:84:100:0,253,255	0/0:86,0:86:100:0,255,255	0/0:81,0:81:100:0,244,255	0/0:66,0:66:100:0,198,255	0/0:68,0:68:100:0,204,255	0/0:62,0:62:100:0,186,255	0/0:44,1:45:99:0,100,255	0/0:70,0:70:100:0,210,255	0/0:60,1:61:99:0,147,255	0/0:44,0:44:99:0,132,255	0/0:72,0:72:100:0,216,255	0/0:107,0:107:100:0,255,255	0/0:95,0:95:100:0,255,255	0/0:56,0:56:100:0,168,255	0/0:49,0:49:99:0,147,255	0/0:58,1:59:99:0,142,255	0/0:29,0:29:99:0,87,255	0/0:55,0:55:100:0,165,255	0/0:94,0:94:100:0,255,255	0/0:66,0:66:100:0,198,255	0/0:66,1:67:100:0,166,255	0/0:54,0:54:100:0,162,255	0/0:193,1:194:100:0,255,255	0/0:237,1:238:100:0,255,255	0/0:84,0:84:100:0,253,255	0/0:160,0:160:100:0,255,255	0/0:141,0:141:100:0,255,255	0/0:323,1:324:100:0,255,255	0/0:99,0:99:100:0,255,255	0/0:41,0:41:99:0,123,255	0/0:91,0:91:100:0,255,255	0/0:105,0:105:100:0,255,255	0/0:76,0:76:100:0,228,255	0/0:88,0:88:100:0,255,255	0/0:83,0:83:100:0,250,255	0/0:92,1:93:100:0,244,255	0/0:66,0:66:100:0,198,255	0/0:110,1:111:100:0,255,255	0/0:39,0:39:99:0,117,255	0/0:59,0:59:100:0,177,255	0/0:129,1:130:100:0,255,255	0/0:136,2:138:100:0,255,255	0/0:88,1:89:100:0,232,255	0/0:169,0:169:100:0,255,255	0/0:76,0:76:100:0,228,255	0/0:105,0:105:100:0,255,255
ARME14_CTG_03	349150	SARME14_CTG_03_349150	CAGGG	.	.	PASS	AB=0;ABP=0;AC=6;AF=0.0224719;AN=267;ANN=GAAGA|intragenic_variant|MODIFIER|EKO05_001851|null|gene_variant|null|||n.349150_349154delCAGGGinsGAAGA||||||;AO=324;CIGAR=1X1M1X1M1X;DPB=16111.4;DPRA=0.895856;EPP=43.7857;EPPR=1140.6;GTI=0;LEN=5;MEANALT=1.16667;MQM=59.787;MQMR=59.893;NS=267;NUMALT=1;ODDS=127.127;PAIRED=1;PAIREDR=0.999164;PAO=18;PQA=526;PQR=53;PRO=9;QA=11619;QR=553597;RO=15559;RPL=151;RPP=6.2541;RPPR=135.139;RPR=173;RUN=1;SAF=172;SAP=5.69113;SAR=152;SRF=8038;SRP=40.3142;SRR=7521;TYPE=complex;technology.Illumina=1;DP=324	GT:AD:DP:GQ:PL	0/0:0:0:33:0	0/0:0:0:33:0	0/0:0:0:33:0	0/0:0:0:33:0	0/0:0:0:33:0	0/0:0:0:33:0	0/0:0:0:33:0	0/0:0:0:33:0	0/0:0:0:33:0	0/0:0:0:33:0	0/0:0:0:33:0	0/0:0:0:33:0	0/0:0:0:33:0	0/0:0:0:33:0	0/0:0:0:33:0	0/0:0:0:33:0	0/0:0:0:33:0	0/0:0:0:33:0	0/0:0:0:33:0	0/0:0:0:33:0	0/0:0:0:33:0	0/0:0:0:33:0	0/0:0:0:33:0	0/0:0:0:33:0	0/0:0:0:33:0	0/0:0:0:33:0	0/0:0:0:33:0	0/0:0:0:33:0	0/0:0:0:33:0	0/0:0:0:33:0	0/0:0:0:33:0	0/0:0:0:33:0	0/0:0:0:33:0	0/0:0:0:33:0	0/0:0:0:33:0	0/0:0:0:33:0	0/0:0:0:33:0	0/0:0:0:33:0	0/0:0:0:33:0	0/0:0:0:33:0	0/0:0:0:33:0	0/0:0:0:33:0	0/0:0:0:33:0	0/0:0:0:33:0	0/0:0:0:33:0	0/0:0:0:33:0	0/0:0:0:33:0	0/0:0:0:33:0	0/0:0:0:33:0	0/0:0:0:33:0	0/0:0:0:33:0	0/0:0:0:33:0	0/0:0:0:33:0	0/0:0:0:33:0	0/0:0:0:33:0	0/0:0:0:33:0	0/0:0:0:33:0	0/0:0:0:33:0	0/0:0:0:33:0	0/0:0:0:33:0	0/0:0:0:33:0	0/0:0:0:33:0	0/0:0:0:33:0	0/0:0:0:33:0	0/0:0:0:33:0	0/0:0:0:33:0	0/0:0:0:33:0	0/0:0:0:33:0	0/0:0:0:33:0	0/0:0:0:33:0	0/0:0:0:33:0	0/0:0:0:33:0	0/0:0:0:33:0	0/0:0:0:33:0	0/0:0:0:33:0	0/0:0:0:33:0	0/0:0:0:33:0	0/0:0:0:33:0	0/0:0:0:33:0	0/0:0:0:33:0	0/0:0:0:33:0	0/0:0:0:33:0	0/0:0:0:33:0	0/0:0:0:33:0	0/0:0:0:33:0	0/0:0:0:33:0	0/0:0:0:33:0	0/0:0:0:33:0	0/0:0:0:33:0	0/0:0:0:33:0	0/0:0:0:33:0	0/0:0:0:33:0	0/0:0:0:33:0	0/0:0:0:33:0	0/0:0:0:33:0	0/0:0:0:33:0	0/0:0:0:33:0	0/0:0:0:33:0	0/0:0:0:33:0	0/0:0:0:33:0	0/0:0:0:33:0	0/0:0:0:33:0	0/0:0:0:33:0	0/0:0:0:33:0	0/0:0:0:33:0	0/0:0:0:33:0	0/0:0:0:33:0	0/0:0:0:33:0	0/0:0:0:33:0	0/0:0:0:33:0	0/0:0:0:33:0	0/0:0:0:33:0	0/0:0:0:33:0	0/0:0:0:33:0	0/0:0:0:33:0	0/0:30:30:99:0	0/0:0:0:33:0	0/0:68:68:100:0	0/0:0:0:33:0	0/0:0:0:33:0	0/0:55:55:100:0	0/0:0:0:33:0	0/0:0:0:33:0	0/0:58:58:100:0	0/0:0:0:33:0	0/0:0:0:33:0	0/0:0:0:33:0	0/0:0:0:33:0	0/0:0:0:33:0	0/0:0:0:33:0	0/0:0:0:33:0	0/0:0:0:33:0	0/0:50:50:99:0	0/0:63:63:100:0	0/0:0:0:33:0	0/0:0:0:33:0	0/0:0:0:33:0	0/0:0:0:33:0	0/0:0:0:33:0	0/0:0:0:33:0	0/0:0:0:33:0	0/0:0:0:33:0	0/0:0:0:33:0	0/0:0:0:33:0	0/0:0:0:33:0	0/0:0:0:33:0	0/0:0:0:33:0	0/0:0:0:33:0	0/0:0:0:33:0	0/0:0:0:33:0	0/0:0:0:33:0	0/0:0:0:33:0	0/0:0:0:33:0	0/0:0:0:33:0	0/0:0:0:33:0	0/0:0:0:33:0	0/0:0:0:33:0	0/0:0:0:33:0	0/0:0:0:33:0	0/0:0:0:33:0	0/0:0:0:33:0	0/0:0:0:33:0	0/0:0:0:33:0	0/0:0:0:33:0	0/0:0:0:33:0	0/0:0:0:33:0	0/0:0:0:33:0	0/0:0:0:33:0	0/0:0:0:33:0	0/0:0:0:33:0	0/0:0:0:33:0	0/0:0:0:33:0	0/0:0:0:33:0	0/0:0:0:33:0	0/0:0:0:33:0	0/0:0:0:33:0	0/0:0:0:33:0	0/0:0:0:33:0	0/0:0:0:33:0	0/0:0:0:33:0	0/0:0:0:33:0	0/0:0:0:33:0	0/0:0:0:33:0	0/0:0:0:33:0	0/0:0:0:33:0	0/0:0:0:33:0	0/0:0:0:33:0	0/0:0:0:33:0	0/0:0:0:33:0	0/0:0:0:33:0	0/0:0:0:33:0	0/0:0:0:33:0	0/0:0:0:33:0	0/0:0:0:33:0	0/0:0:0:33:0	0/0:0:0:33:0	0/0:0:0:33:0	0/0:0:0:33:0	0/0:0:0:33:0	0/0:0:0:33:0	0/0:0:0:33:0	0/0:0:0:33:0	0/0:0:0:33:0	0/0:0:0:33:0	0/0:0:0:33:0	0/0:0:0:33:0	0/0:0:0:33:0	0/0:0:0:33:0	0/0:0:0:33:0	0/0:0:0:33:0	0/0:0:0:33:0	0/0:0:0:33:0	0/0:0:0:33:0	0/0:0:0:33:0	0/0:0:0:33:0	0/0:0:0:33:0	0/0:0:0:33:0	0/0:0:0:33:0	0/0:0:0:33:0	0/0:0:0:33:0	0/0:0:0:33:0	0/0:0:0:33:0	0/0:0:0:33:0	0/0:0:0:33:0	0/0:0:0:33:0	0/0:0:0:33:0	0/0:0:0:33:0	0/0:0:0:33:0	0/0:0:0:33:0	0/0:0:0:33:0
ARME14_CTG_03	350808	SARME14_CTG_03_350808	C	T	.	PASS	AB=0;ABP=0;AC=3;AF=0.011236;AN=267;ANN=T|intragenic_variant|MODIFIER|EKO05_001851|null|gene_variant|null|||n.350808C>T||||||;AO=179;CIGAR=1X;DPB=19114;DPRA=1.26388;EPP=5.06046;EPPR=327.095;GTI=0;LEN=1;MEANALT=1.42857;MQM=60;MQMR=59.9763;NS=267;NUMALT=1;ODDS=143.876;PAIRED=1;PAIREDR=0.998728;PAO=0;PQA=0;PQR=0;PRO=0;QA=6320;QR=674212;RO=18866;RPL=116;RPP=37.0866;RPPR=1640.65;RPR=63;RUN=1;SAF=96;SAP=5.06046;SAR=83;SRF=9553;SRP=9.64005;SRR=9313;TYPE=snp;technology.Illumina=1;DP=16608	GT:AD:DP:GQ:PL	0/0:74,0:74:100:0,222,255	0/0:108,0:108:100:0,255,255	0/0:73,0:73:100:0,219,255	0/0:36,0:36:99:0,108,255	0/0:71,0:71:100:0,213,255	0/0:104,0:104:100:0,255,255	0/0:108,0:108:100:0,255,255	0/0:106,0:106:100:0,255,255	0/0:116,0:116:100:0,255,255	0/0:77,0:77:100:0,231,255	0/0:175,0:175:100:0,255,255	0/0:79,0:79:100:0,237,255	0/0:50,0:50:99:0,150,255	0/0:52,0:52:99:0,156,255	0/0:71,0:71:100:0,213,255	0/0:67,0:67:100:0,201,255	0/0:64,0:64:100:0,192,255	0/0:45,0:45:99:0,135,255	0/0:62,0:62:100:0,186,255	0/0:67,0:67:100:0,201,255	0/0:46,0:46:99:0,138,255	0/0:42,0:42:99:0,126,255	0/0:59,0:59:100:0,177,255	0/0:77,0:77:100:0,231,255	0/0:58,0:58:100:0,174,255	0/0:56,0:56:100:0,168,255	0/0:50,0:50:99:0,150,255	0/0:39,0:39:99:0,117,255	0/0:68,0:68:100:0,204,255	0/0:56,0:56:100:0,168,255	0/0:70,0:70:100:0,210,255	0/0:42,0:42:99:0,126,255	0/0:66,0:66:100:0,198,255	0/0:56,0:56:100:0,168,255	0/0:50,0:50:99:0,150,255	0/0:50,0:50:99:0,150,255	0/0:58,0:58:100:0,174,255	0/0:90,0:90:100:0,255,255	0/0:42,0:42:99:0,126,255	0/0:37,0:37:99:0,111,255	0/0:42,0:42:99:0,126,255	0/0:50,0:50:99:0,150,255	0/0:47,0:47:99:0,141,255	0/0:50,0:50:99:0,150,255	0/0:76,0:76:100:0,228,255	0/0:55,0:55:100:0,165,255	0/0:31,0:31:99:0,93,255	0/0:47,0:47:99:0,141,255	0/0:62,0:62:100:0,186,255	0/0:297,0:297:100:0,255,255	0/0:49,0:49:99:0,147,255	0/0:40,0:40:99:0,120,255	0/0:54,0:54:100:0,162,255	0/0:48,0:48:99:0,144,255	0/0:44,0:44:99:0,132,255	0/0:56,0:56:100:0,168,255	0/0:74,0:74:100:0,222,255	0/0:44,0:44:99:0,132,255	0/0:46,0:46:99:0,138,255	0/0:62,0:62:100:0,186,255	0/0:55,0:55:100:0,165,255	0/0:44,0:44:99:0,132,255	0/0:41,0:41:99:0,123,255	0/0:34,0:34:99:0,102,255	0/0:53,0:53:99:0,159,255	0/0:31,0:31:99:0,93,255	0/0:29,0:29:99:0,87,255	0/0:43,0:43:99:0,129,255	0/0:44,0:44:99:0,132,255	0/0:95,0:95:100:0,255,255	0/0:37,0:37:99:0,111,255	0/0:47,0:47:99:0,141,255	0/0:36,0:36:99:0,108,255	0/0:58,0:58:100:0,174,255	0/0:68,0:68:100:0,204,255	0/0:60,0:60:100:0,180,255	0/0:46,0:46:99:0,138,255	0/0:66,0:66:100:0,198,255	0/0:60,0:60:100:0,180,255	0/0:46,0:46:99:0,138,255	0/0:64,0:64:100:0,192,255	0/0:59,0:59:100:0,177,255	0/0:44,0:44:99:0,132,255	0/0:56,0:56:100:0,168,255	0/0:67,0:67:100:0,201,255	0/0:55,0:55:100:0,165,255	0/0:54,0:54:100:0,162,255	0/0:35,0:35:99:0,105,255	1/1:0,73:73:100:255,219,0	1/1:0,55:55:100:255,165,0	1/1:0,47:47:99:255,141,0	0/0:74,0:74:100:0,222,255	0/0:61,0:61:100:0,183,255	0/0:42,0:42:99:0,126,255	0/0:74,0:74:100:0,222,255	0/0:39,0:39:99:0,117,255	0/0:51,0:51:99:0,153,255	0/0:39,0:39:99:0,117,255	0/0:56,0:56:100:0,168,255	0/0:53,0:53:99:0,159,255	0/0:55,0:55:100:0,165,255	0/0:56,0:56:100:0,168,255	0/0:74,0:74:100:0,222,255	0/0:58,0:58:100:0,174,255	0/0:57,0:57:100:0,171,255	0/0:63,0:63:100:0,189,255	0/0:68,0:68:100:0,204,255	0/0:68,0:68:100:0,204,255	0/0:68,0:68:100:0,204,255	0/0:73,0:73:100:0,219,255	0/0:77,0:77:100:0,231,255	0/0:55,0:55:100:0,165,255	0/0:73,0:73:100:0,219,255	0/0:83,0:83:100:0,250,255	0/0:72,0:72:100:0,216,255	0/0:56,0:56:100:0,168,255	0/0:71,0:71:100:0,213,255	0/0:79,0:79:100:0,237,255	0/0:109,0:109:100:0,255,255	0/0:67,0:67:100:0,201,255	0/0:73,1:74:100:0,187,255	0/0:52,0:52:99:0,156,255	0/0:94,0:94:100:0,255,255	0/0:104,0:104:100:0,255,255	0/0:102,0:102:100:0,255,255	0/0:68,0:68:100:0,204,255	0/0:100,0:100:100:0,255,255	0/0:59,0:59:100:0,177,255	0/0:56,0:56:100:0,168,255	0/0:70,0:70:100:0,210,255	0/0:84,0:84:100:0,253,255	0/0:75,0:75:100:0,225,255	0/0:83,0:83:100:0,250,255	0/0:70,0:70:100:0,210,255	0/0:97,0:97:100:0,255,255	0/0:56,0:56:100:0,168,255	0/0:102,0:102:100:0,255,255	0/0:88,0:88:100:0,255,255	0/0:69,0:69:100:0,207,255	0/0:81,0:81:100:0,244,255	0/0:86,0:86:100:0,255,255	0/0:60,0:60:100:0,180,255	0/0:89,0:89:100:0,255,255	0/0:76,0:76:100:0,228,255	0/0:52,0:52:99:0,156,255	0/0:76,0:76:100:0,228,255	0/0:60,0:60:100:0,180,255	0/0:64,0:64:100:0,192,255	0/0:52,0:52:99:0,156,255	0/0:65,0:65:100:0,195,255	0/0:95,0:95:100:0,255,255	0/0:50,0:50:99:0,150,255	0/0:105,0:105:100:0,255,255	0/0:70,0:70:100:0,210,255	0/0:67,0:67:100:0,201,255	0/0:79,0:79:100:0,237,255	0/0:58,0:58:100:0,174,255	0/0:106,0:106:100:0,255,255	0/0:86,0:86:100:0,255,255	0/0:86,0:86:100:0,255,255	0/0:44,0:44:99:0,132,255	0/0:78,0:78:100:0,234,255	0/0:99,0:99:100:0,255,255	0/0:89,0:89:100:0,255,255	0/0:86,0:86:100:0,255,255	0/0:72,0:72:100:0,216,255	0/0:74,0:74:100:0,222,255	0/0:72,0:72:100:0,216,255	0/0:105,0:105:100:0,255,255	0/0:86,0:86:100:0,255,255	0/0:65,0:65:100:0,195,255	0/0:48,0:48:99:0,144,255	0/0:49,0:49:99:0,147,255	0/0:109,0:109:100:0,255,255	0/0:55,0:55:100:0,165,255	0/0:78,0:78:100:0,234,255	0/0:107,0:107:100:0,255,255	0/0:42,0:42:99:0,126,255	0/0:41,0:41:99:0,123,255	0/0:104,0:104:100:0,255,255	0/0:64,0:64:100:0,192,255	0/0:90,0:90:100:0,255,255	0/0:78,0:78:100:0,234,255	0/0:69,0:69:100:0,207,255	0/0:94,0:94:100:0,255,255	0/0:84,0:84:100:0,253,255	0/0:68,0:68:100:0,204,255	0/0:57,0:57:100:0,171,255	0/0:63,0:63:100:0,189,255	0/0:52,0:52:99:0,156,255	0/0:40,0:40:99:0,120,255	0/0:74,0:74:100:0,222,255	0/0:75,0:75:100:0,225,255	0/0:89,0:89:100:0,255,255	0/0:76,0:76:100:0,228,255	0/0:91,0:91:100:0,255,255	0/0:115,0:115:100:0,255,255	0/0:57,0:57:100:0,171,255	0/0:72,0:72:100:0,216,255	0/0:53,0:53:99:0,159,255	0/0:30,0:30:99:0,90,255	0/0:58,0:58:100:0,174,255	0/0:81,0:81:100:0,244,255	0/0:59,0:59:100:0,177,255	0/0:59,0:59:100:0,177,255	0/0:45,0:45:99:0,135,255	0/0:188,0:188:100:0,255,255	0/0:203,1:204:100:0,255,255	0/0:73,0:73:100:0,219,255	0/0:168,0:168:100:0,255,255	0/0:193,0:193:100:0,255,255	0/0:274,0:274:100:0,255,255	0/0:88,1:89:100:0,232,255	0/0:68,0:68:100:0,204,255	0/0:96,0:96:100:0,255,255	0/0:125,0:125:100:0,255,255	0/0:89,0:89:100:0,255,255	0/0:95,0:95:100:0,255,255	0/0:85,0:85:100:0,255,255	0/0:86,0:86:100:0,255,255	0/0:72,0:72:100:0,216,255	0/0:104,0:104:100:0,255,255	0/0:49,0:49:99:0,147,255	0/0:77,0:77:100:0,231,255	0/0:105,0:105:100:0,255,255	0/0:129,0:129:100:0,255,255	0/0:73,0:73:100:0,219,255	0/0:179,0:179:100:0,255,255	0/0:69,0:69:100:0,207,255	0/0:92,0:92:100:0,255,255
ARME14_CTG_03	351894	SARME14_CTG_03_351894	T	A	.	PASS	AB=0;ABP=0;AC=3;AF=0.011236;AN=267;ANN=A|intragenic_variant|MODIFIER|EKO05_001851|null|gene_variant|null|||n.351894T>A||||||;AO=156;CIGAR=1X;DPB=16673;DPRA=0.982614;EPP=67.375;EPPR=3696.37;GTI=0;LEN=1;MEANALT=1.2;MQM=58.5256;MQMR=58.9137;NS=267;NUMALT=1;ODDS=76.5639;PAIRED=1;PAIREDR=0.99897;PAO=0;PQA=0;PQR=0;PRO=0;QA=5505;QR=602756;RO=16509;RPL=89;RPP=9.74743;RPPR=471.368;RPR=67;RUN=1;SAF=61;SAP=19.1015;SAR=95;SRF=6658;SRP=1344.02;SRR=9851;TYPE=snp;technology.Illumina=1;DP=14572	GT:AD:DP:GQ:PL	0/0:73,1:74:100:0,187,255	0/0:97,0:97:100:0,255,255	0/0:68,0:68:100:0,204,255	0/0:52,0:52:99:0,156,255	0/0:83,0:83:100:0,250,255	0/0:88,0:88:100:0,255,255	0/0:91,0:91:100:0,255,255	0/0:104,0:104:100:0,255,255	0/0:111,0:111:100:0,255,255	0/0:90,0:90:100:0,255,255	0/0:153,0:153:100:0,255,255	0/0:91,0:91:100:0,255,255	0/0:37,0:37:99:0,111,255	0/0:38,0:38:99:0,114,255	0/0:47,0:47:99:0,141,255	0/0:52,0:52:99:0,156,255	0/0:51,0:51:99:0,153,255	0/0:33,0:33:99:0,99,255	0/0:61,0:61:100:0,183,255	0/0:53,0:53:99:0,159,255	0/0:51,0:51:99:0,153,255	0/0:51,0:51:99:0,153,255	0/0:57,0:57:100:0,171,255	0/0:74,0:74:100:0,222,255	0/0:46,0:46:99:0,138,255	0/0:53,0:53:99:0,159,255	0/0:50,0:50:99:0,150,255	0/0:36,0:36:99:0,108,255	0/0:61,0:61:100:0,183,255	0/0:60,0:60:100:0,180,255	0/0:40,0:40:99:0,120,255	0/0:44,0:44:99:0,132,255	0/0:57,0:57:100:0,171,255	0/0:40,0:40:99:0,120,255	0/0:34,0:34:99:0,102,255	0/0:38,0:38:99:0,114,255	0/0:47,0:47:99:0,141,255	0/0:72,0:72:100:0,216,255	0/0:59,0:59:100:0,177,255	0/0:35,0:35:99:0,105,255	0/0:43,0:43:99:0,129,255	0/0:58,0:58:100:0,174,255	0/0:40,0:40:99:0,120,255	0/0:55,0:55:100:0,165,255	0/0:82,0:82:100:0,247,255	0/0:54,0:54:100:0,162,255	0/0:38,0:38:99:0,114,255	0/0:51,0:51:99:0,153,255	0/0:43,0:43:99:0,129,255	0/0:245,0:245:100:0,255,255	0/0:50,0:50:99:0,150,255	0/0:44,0:44:99:0,132,255	0/0:57,0:57:100:0,171,255	0/0:34,0:34:99:0,102,255	0/0:51,0:51:99:0,153,255	0/0:56,0:56:100:0,168,255	0/0:51,0:51:99:0,153,255	0/0:39,0:39:99:0,117,255	0/0:56,0:56:100:0,168,255	0/0:52,0:52:99:0,156,255	0/0:60,0:60:100:0,180,255	0/0:44,0:44:99:0,132,255	0/0:40,0:40:99:0,120,255	0/0:32,0:32:99:0,96,255	0/0:63,0:63:100:0,189,255	0/0:38,0:38:99:0,114,255	0/0:34,0:34:99:0,102,255	0/0:35,0:35:99:0,105,255	0/0:48,0:48:99:0,144,255	0/0:69,0:69:100:0,207,255	0/0:43,0:43:99:0,129,255	0/0:39,0:39:99:0,117,255	0/0:37,0:37:99:0,111,255	0/0:46,0:46:99:0,138,255	0/0:58,0:58:100:0,174,255	0/0:25,0:25:99:0,75,255	0/0:38,0:38:99:0,114,255	1/1:0,47:47:99:255,141,0	0/0:48,0:48:99:0,144,255	1/1:0,42:42:99:255,126,0	1/1:0,60:60:100:255,180,0	0/0:54,0:54:100:0,162,255	0/0:45,0:45:99:0,135,255	0/0:36,0:36:99:0,108,255	0/0:43,0:43:99:0,129,255	0/0:31,0:31:99:0,93,255	0/0:43,0:43:99:0,129,255	0/0:38,0:38:99:0,114,255	0/0:41,0:41:99:0,123,255	0/0:48,0:48:99:0,144,255	0/0:43,0:43:99:0,129,255	0/0:60,0:60:100:0,180,255	0/0:70,0:70:100:0,210,255	0/0:36,0:36:99:0,108,255	0/0:58,0:58:100:0,174,255	0/0:54,0:54:100:0,162,255	0/0:63,0:63:100:0,189,255	0/0:31,0:31:99:0,93,255	0/0:59,0:59:100:0,177,255	0/0:42,0:42:99:0,126,255	0/0:51,0:51:99:0,153,255	0/0:62,0:62:100:0,186,255	0/0:71,0:71:100:0,213,255	0/0:59,0:59:100:0,177,255	0/0:51,0:51:99:0,153,255	0/0:43,0:43:99:0,129,255	0/0:43,0:43:99:0,129,255	0/0:62,0:62:100:0,186,255	0/0:53,0:53:99:0,159,255	0/0:63,0:63:100:0,189,255	0/0:58,0:58:100:0,174,255	0/0:47,0:47:99:0,141,255	0/0:52,0:52:99:0,156,255	0/0:57,0:57:100:0,171,255	0/0:64,0:64:100:0,192,255	0/0:60,0:60:100:0,180,255	0/0:55,0:55:100:0,165,255	0/0:65,0:65:100:0,195,255	0/0:67,0:67:100:0,201,255	0/0:45,0:45:99:0,135,255	0/0:64,0:64:100:0,192,255	0/0:66,1:67:100:0,166,255	0/0:86,0:86:100:0,255,255	0/0:81,0:81:100:0,244,255	0/0:82,0:82:100:0,247,255	0/0:59,0:59:100:0,177,255	0/0:64,0:64:100:0,192,255	0/0:58,0:58:100:0,174,255	0/0:66,0:66:100:0,198,255	0/0:66,0:66:100:0,198,255	0/0:64,0:64:100:0,192,255	0/0:54,0:54:100:0,162,255	0/0:78,0:78:100:0,234,255	0/0:55,0:55:100:0,165,255	0/0:69,0:69:100:0,207,255	0/0:54,1:55:99:0,130,255	0/0:78,0:78:100:0,234,255	0/0:74,0:74:100:0,222,255	0/0:54,0:54:100:0,162,255	0/0:61,0:61:100:0,183,255	0/0:74,0:74:100:0,222,255	0/0:55,0:55:100:0,165,255	0/0:60,0:60:100:0,180,255	0/0:66,0:66:100:0,198,255	0/0:66,0:66:100:0,198,255	0/0:84,0:84:100:0,253,255	0/0:54,0:54:100:0,162,255	0/0:52,0:52:99:0,156,255	0/0:46,0:46:99:0,138,255	0/0:71,0:71:100:0,213,255	0/0:75,0:75:100:0,225,255	0/0:73,0:73:100:0,219,255	0/0:90,0:90:100:0,255,255	0/0:60,0:60:100:0,180,255	0/0:46,0:46:99:0,138,255	0/0:65,0:65:100:0,195,255	0/0:61,0:61:100:0,183,255	0/0:67,0:67:100:0,201,255	0/0:60,0:60:100:0,180,255	0/0:65,0:65:100:0,195,255	0/0:35,0:35:99:0,105,255	0/0:64,0:64:100:0,192,255	0/0:86,0:86:100:0,255,255	0/0:89,0:89:100:0,255,255	0/0:65,0:65:100:0,195,255	0/0:65,0:65:100:0,195,255	0/0:74,0:74:100:0,222,255	0/0:54,0:54:100:0,162,255	0/0:71,0:71:100:0,213,255	0/0:65,0:65:100:0,195,255	0/0:52,0:52:99:0,156,255	0/0:72,0:72:100:0,216,255	0/0:46,0:46:99:0,138,255	0/0:85,0:85:100:0,255,255	0/0:53,0:53:99:0,159,255	0/0:54,0:54:100:0,162,255	0/0:110,0:110:100:0,255,255	0/0:42,0:42:99:0,126,255	0/0:57,0:57:100:0,171,255	0/0:66,0:66:100:0,198,255	0/0:59,0:59:100:0,177,255	0/0:66,0:66:100:0,198,255	0/0:66,0:66:100:0,198,255	0/0:73,0:73:100:0,219,255	0/0:67,0:67:100:0,201,255	0/0:82,0:82:100:0,247,255	0/0:53,0:53:99:0,159,255	0/0:47,0:47:99:0,141,255	0/0:68,0:68:100:0,204,255	0/0:55,0:55:100:0,165,255	0/0:63,0:63:100:0,189,255	0/0:57,0:57:100:0,171,255	0/0:69,0:69:100:0,207,255	0/0:58,0:58:100:0,174,255	0/0:75,0:75:100:0,225,255	0/0:90,0:90:100:0,255,255	0/0:89,0:89:100:0,255,255	0/0:47,0:47:99:0,141,255	0/0:56,0:56:100:0,168,255	0/0:52,0:52:99:0,156,255	0/0:32,0:32:99:0,96,255	0/0:44,0:44:99:0,132,255	0/0:68,0:68:100:0,204,255	0/0:71,0:71:100:0,213,255	0/0:65,0:65:100:0,195,255	0/0:46,0:46:99:0,138,255	0/0:172,0:172:100:0,255,255	0/0:193,0:193:100:0,255,255	0/0:66,0:66:100:0,198,255	0/0:130,0:130:100:0,255,255	0/0:125,0:125:100:0,255,255	0/0:245,0:245:100:0,255,255	0/0:77,1:78:100:0,199,255	0/0:60,0:60:100:0,180,255	0/0:81,0:81:100:0,244,255	0/0:111,0:111:100:0,255,255	0/0:66,0:66:100:0,198,255	0/0:73,1:74:100:0,187,255	0/0:67,0:67:100:0,201,255	0/0:75,0:75:100:0,225,255	0/0:76,0:76:100:0,228,255	0/0:78,0:78:100:0,234,255	0/0:49,0:49:99:0,147,255	0/0:64,0:64:100:0,192,255	0/0:77,0:77:100:0,231,255	0/0:108,0:108:100:0,255,255	0/0:86,0:86:100:0,255,255	0/0:152,0:152:100:0,255,255	0/0:62,0:62:100:0,186,255	0/0:81,1:82:100:0,210,255
ARME14_CTG_03	353208	SARME14_CTG_03_353208	C	G	.	PASS	AB=0;ABP=0;AC=8;AF=0.0299625;AN=267;ANN=G|intragenic_variant|MODIFIER|EKO05_001851|null|gene_variant|null|||n.353208C>G||||||;AO=450;CIGAR=1X;DPB=16419;DPRA=1.07996;EPP=3.70517;EPPR=59.5799;GTI=0;LEN=1;MEANALT=1.07692;MQM=59.92;MQMR=59.9751;NS=267;NUMALT=1;ODDS=61.3661;PAIRED=1;PAIREDR=0.998744;PAO=0;PQA=0;PQR=0;PRO=0;QA=15621;QR=567220;RO=15920;RPL=236;RPP=5.34584;RPPR=174.109;RPR=214;RUN=1;SAF=213;SAP=5.78978;SAR=237;SRF=7646;SRP=56.8039;SRR=8274;TYPE=snp;technology.Illumina=1;DP=14115	GT:AD:DP:GQ:PL	0/0:100,0:100:100:0,255,255	0/0:109,0:109:100:0,255,255	0/0:70,0:70:100:0,210,255	0/0:40,0:40:99:0,120,255	0/0:91,0:91:100:0,255,255	0/0:73,0:73:100:0,219,255	0/0:102,0:102:100:0,255,255	0/0:114,0:114:100:0,255,255	0/0:112,1:113:100:0,255,255	0/0:79,0:79:100:0,237,255	0/0:153,0:153:100:0,255,255	0/0:108,0:108:100:0,255,255	0/0:47,0:47:99:0,141,255	1/1:0,44:44:99:255,132,0	1/1:0,47:47:99:255,141,0	0/0:37,0:37:99:0,111,255	1/1:0,65:65:100:255,195,0	0/0:31,0:31:99:0,93,255	1/1:0,54:54:100:255,162,0	0/0:46,0:46:99:0,138,255	0/0:48,0:48:99:0,144,255	0/0:48,0:48:99:0,144,255	0/0:63,0:63:100:0,189,255	0/0:55,0:55:100:0,165,255	1/1:0,49:49:99:255,147,0	0/0:41,0:41:99:0,123,255	1/1:0,58:58:100:255,174,0	0/0:29,0:29:99:0,87,255	1/1:0,72:72:100:255,216,0	1/1:0,56:56:100:255,168,0	0/0:53,0:53:99:0,159,255	0/0:41,0:41:99:0,123,255	0/0:57,0:57:100:0,171,255	0/0:41,0:41:99:0,123,255	0/0:37,0:37:99:0,111,255	0/0:50,0:50:99:0,150,255	0/0:32,0:32:99:0,96,255	0/0:87,0:87:100:0,255,255	0/0:46,0:46:99:0,138,255	0/0:41,0:41:99:0,123,255	0/0:64,0:64:100:0,192,255	0/0:44,0:44:99:0,132,255	0/0:44,0:44:99:0,132,255	0/0:43,0:43:99:0,129,255	0/0:61,0:61:100:0,183,255	0/0:19,0:19:99:0,57,255	0/0:32,0:32:99:0,96,255	0/0:48,0:48:99:0,144,255	0/0:43,0:43:99:0,129,255	0/0:222,0:222:100:0,255,255	0/0:42,0:42:99:0,126,255	0/0:32,0:32:99:0,96,255	0/0:39,0:39:99:0,117,255	0/0:36,0:36:99:0,108,255	0/0:58,0:58:100:0,174,255	0/0:38,0:38:99:0,114,255	0/0:50,0:50:99:0,150,255	0/0:34,0:34:99:0,102,255	0/0:48,0:48:99:0,144,255	0/0:43,0:43:99:0,129,255	0/0:40,0:40:99:0,120,255	0/0:36,0:36:99:0,108,255	0/0:46,0:46:99:0,138,255	0/0:41,0:41:99:0,123,255	0/0:37,0:37:99:0,111,255	0/0:34,0:34:99:0,102,255	0/0:19,0:19:99:0,57,255	0/0:36,0:36:99:0,108,255	0/0:50,0:50:99:0,150,255	0/0:68,0:68:100:0,204,255	0/0:39,0:39:99:0,117,255	0/0:38,0:38:99:0,114,255	0/0:42,0:42:99:0,126,255	0/0:45,0:45:99:0,135,255	0/0:68,0:68:100:0,204,255	0/0:44,0:44:99:0,132,255	0/0:34,0:34:99:0,102,255	0/0:56,0:56:100:0,168,255	0/0:32,0:32:99:0,96,255	0/0:44,0:44:99:0,132,255	0/0:51,0:51:99:0,153,255	0/0:57,0:57:100:0,171,255	0/0:45,0:45:99:0,135,255	0/0:36,0:36:99:0,108,255	0/0:51,0:51:99:0,153,255	0/0:28,0:28:99:0,84,255	0/0:41,0:41:99:0,123,255	0/0:59,0:59:100:0,177,255	0/0:63,0:63:100:0,189,255	0/0:62,0:62:100:0,186,255	0/0:44,0:44:99:0,132,255	0/0:43,0:43:99:0,129,255	0/0:57,0:57:100:0,171,255	0/0:40,0:40:99:0,120,255	0/0:66,0:66:100:0,198,255	0/0:45,0:45:99:0,135,255	0/0:39,0:39:99:0,117,255	0/0:39,0:39:99:0,117,255	0/0:48,0:48:99:0,144,255	0/0:36,0:36:99:0,108,255	0/0:52,0:52:99:0,156,255	0/0:61,0:61:100:0,183,255	0/0:57,0:57:100:0,171,255	0/0:47,0:47:99:0,141,255	0/0:49,0:49:99:0,147,255	0/0:61,0:61:100:0,183,255	0/0:58,0:58:100:0,174,255	0/0:55,0:55:100:0,165,255	0/0:49,0:49:99:0,147,255	0/0:52,0:52:99:0,156,255	0/0:37,0:37:99:0,111,255	0/0:58,0:58:100:0,174,255	0/0:68,0:68:100:0,204,255	0/0:49,0:49:99:0,147,255	0/0:62,0:62:100:0,186,255	0/0:50,0:50:99:0,150,255	0/0:55,0:55:100:0,165,255	0/0:72,0:72:100:0,216,255	0/0:87,0:87:100:0,255,255	0/0:54,0:54:100:0,162,255	0/0:59,0:59:100:0,177,255	0/0:66,0:66:100:0,198,255	0/0:70,0:70:100:0,210,255	0/0:61,0:61:100:0,183,255	0/0:66,0:66:100:0,198,255	0/0:71,0:71:100:0,213,255	0/0:61,0:61:100:0,183,255	0/0:59,0:59:100:0,177,255	0/0:38,0:38:99:0,114,255	0/0:72,0:72:100:0,216,255	0/0:52,0:52:99:0,156,255	0/0:64,0:64:100:0,192,255	0/0:59,0:59:100:0,177,255	0/0:48,0:48:99:0,144,255	0/0:57,0:57:100:0,171,255	0/0:47,0:47:99:0,141,255	0/0:57,0:57:100:0,171,255	0/0:51,0:51:99:0,153,255	0/0:46,0:46:99:0,138,255	0/0:58,0:58:100:0,174,255	0/0:82,0:82:100:0,247,255	0/0:45,0:45:99:0,135,255	0/0:68,0:68:100:0,204,255	0/0:51,0:51:99:0,153,255	0/0:64,0:64:100:0,192,255	0/0:77,0:77:100:0,231,255	0/0:52,0:52:99:0,156,255	0/0:59,0:59:100:0,177,255	0/0:34,0:34:99:0,102,255	0/0:48,0:48:99:0,144,255	0/0:66,0:66:100:0,198,255	0/0:46,0:46:99:0,138,255	0/0:68,0:68:100:0,204,255	0/0:57,0:57:100:0,171,255	0/0:32,0:32:99:0,96,255	0/0:57,0:57:100:0,171,255	0/0:104,0:104:100:0,255,255	0/0:122,0:122:100:0,255,255	0/0:111,0:111:100:0,255,255	0/0:78,0:78:100:0,234,255	0/0:47,0:47:99:0,141,255	0/0:59,0:59:100:0,177,255	0/0:60,0:60:100:0,180,255	0/0:77,0:77:100:0,231,255	0/0:49,0:49:99:0,147,255	0/0:75,0:75:100:0,225,255	0/0:59,0:59:100:0,177,255	0/0:50,0:50:99:0,150,255	0/0:67,0:67:100:0,201,255	0/0:63,1:64:99:0,156,255	0/0:39,0:39:99:0,117,255	0/0:46,0:46:99:0,138,255	0/0:25,0:25:99:0,75,255	0/0:55,0:55:100:0,165,255	0/0:52,0:52:99:0,156,255	0/0:52,0:52:99:0,156,255	0/0:76,1:77:100:0,196,255	0/0:36,0:36:99:0,108,255	0/0:40,0:40:99:0,120,255	0/0:55,0:55:100:0,165,255	0/0:63,0:63:100:0,189,255	0/0:51,0:51:99:0,153,255	0/0:67,0:67:100:0,201,255	0/0:50,0:50:99:0,150,255	0/0:56,0:56:100:0,168,255	0/0:76,0:76:100:0,228,255	0/0:74,0:74:100:0,222,255	0/0:46,0:46:99:0,138,255	0/0:64,0:64:100:0,192,255	0/0:55,0:55:100:0,165,255	0/0:51,0:51:99:0,153,255	0/0:52,0:52:99:0,156,255	0/0:50,0:50:99:0,150,255	0/0:53,0:53:99:0,159,255	0/0:59,0:59:100:0,177,255	0/0:77,0:77:100:0,231,255	0/0:81,0:81:100:0,244,255	0/0:53,0:53:99:0,159,255	0/0:54,0:54:100:0,162,255	0/0:44,0:44:99:0,132,255	0/0:25,0:25:99:0,75,255	0/0:37,0:37:99:0,111,255	0/0:65,0:65:100:0,195,255	0/0:46,0:46:99:0,138,255	0/0:42,0:42:99:0,126,255	0/0:35,0:35:99:0,105,255	0/0:149,0:149:100:0,255,255	0/0:209,0:209:100:0,255,255	0/0:58,0:58:100:0,174,255	0/0:152,0:152:100:0,255,255	0/0:156,0:156:100:0,255,255	0/0:274,0:274:100:0,255,255	0/0:78,0:78:100:0,234,255	0/0:72,0:72:100:0,216,255	0/0:95,0:95:100:0,255,255	0/0:127,0:127:100:0,255,255	0/0:79,0:79:100:0,237,255	0/0:89,0:89:100:0,255,255	0/0:88,1:89:100:0,232,255	0/0:81,0:81:100:0,244,255	0/0:84,0:84:100:0,253,255	0/0:111,0:111:100:0,255,255	0/0:50,0:50:99:0,150,255	0/0:74,0:74:100:0,222,255	0/0:107,0:107:100:0,255,255	0/0:107,0:107:100:0,255,255	0/0:82,0:82:100:0,247,255	0/0:163,0:163:100:0,255,255	0/0:61,0:61:100:0,183,255	0/0:76,0:76:100:0,228,255
ARME14_CTG_03	356939	SARME14_CTG_03_356939	T	C	.	PASS	AB=0;ABP=0;AC=3;AF=0.011236;AN=267;ANN=C|intragenic_variant|MODIFIER|EKO05_001851|null|gene_variant|null|||n.356939T>C||||||;AO=202;CIGAR=1X;DPB=19018;DPRA=1.34284;EPP=3.69829;EPPR=87.1638;GTI=0;LEN=1;MEANALT=1.33333;MQM=60;MQMR=59.957;NS=267;NUMALT=1;ODDS=75.2394;PAIRED=1;PAIREDR=0.996804;PAO=0;PQA=0;PQR=0;PRO=0;QA=7165;QR=668521;RO=18775;RPL=93;RPP=5.76226;RPPR=51.1268;RPR=109;RUN=1;SAF=90;SAP=8.21323;SAR=112;SRF=8822;SRP=150.955;SRR=9953;TYPE=snp;technology.Illumina=1;DP=16790	GT:AD:DP:GQ:PL	0/0:81,1:82:100:0,210,255	0/0:65,0:65:100:0,195,255	0/0:67,0:67:100:0,201,255	0/0:42,0:42:99:0,126,255	0/0:85,0:85:100:0,255,255	0/0:73,0:73:100:0,219,255	0/0:110,0:110:100:0,255,255	0/0:97,0:97:100:0,255,255	0/0:117,0:117:100:0,255,255	0/0:99,0:99:100:0,255,255	0/0:115,1:116:100:0,255,255	0/0:75,0:75:100:0,225,255	0/0:32,0:32:99:0,96,255	0/0:60,0:60:100:0,180,255	0/0:70,0:70:100:0,210,255	0/0:56,0:56:100:0,168,255	0/0:58,0:58:100:0,174,255	0/0:46,0:46:99:0,138,255	0/0:70,0:70:100:0,210,255	0/0:70,0:70:100:0,210,255	0/0:52,0:52:99:0,156,255	0/0:42,0:42:99:0,126,255	0/0:48,0:48:99:0,144,255	0/0:76,0:76:100:0,228,255	0/0:51,0:51:99:0,153,255	0/0:50,0:50:99:0,150,255	0/0:58,0:58:100:0,174,255	0/0:50,0:50:99:0,150,255	0/0:66,0:66:100:0,198,255	0/0:56,0:56:100:0,168,255	0/0:50,0:50:99:0,150,255	0/0:49,0:49:99:0,147,255	0/0:71,0:71:100:0,213,255	0/0:44,0:44:99:0,132,255	0/0:51,0:51:99:0,153,255	0/0:58,0:58:100:0,174,255	0/0:58,0:58:100:0,174,255	0/0:70,0:70:100:0,210,255	0/0:54,0:54:100:0,162,255	0/0:46,0:46:99:0,138,255	0/0:45,0:45:99:0,135,255	0/0:63,0:63:100:0,189,255	0/0:59,0:59:100:0,177,255	0/0:41,0:41:99:0,123,255	0/0:71,0:71:100:0,213,255	0/0:51,0:51:99:0,153,255	0/0:44,0:44:99:0,132,255	0/0:51,0:51:99:0,153,255	0/0:60,0:60:100:0,180,255	0/0:245,0:245:100:0,255,255	0/0:56,0:56:100:0,168,255	0/0:55,0:55:100:0,165,255	0/0:67,0:67:100:0,201,255	0/0:41,0:41:99:0,123,255	0/0:42,0:42:99:0,126,255	0/0:50,0:50:99:0,150,255	0/0:55,0:55:100:0,165,255	0/0:65,0:65:100:0,195,255	0/0:47,0:47:99:0,141,255	0/0:64,0:64:100:0,192,255	0/0:65,0:65:100:0,195,255	0/0:44,0:44:99:0,132,255	0/0:51,0:51:99:0,153,255	0/0:36,0:36:99:0,108,255	0/0:48,0:48:99:0,144,255	0/0:27,0:27:99:0,81,255	0/0:46,0:46:99:0,138,255	0/0:49,0:49:99:0,147,255	0/0:77,0:77:100:0,231,255	0/0:102,0:102:100:0,255,255	0/0:58,0:58:100:0,174,255	0/0:45,0:45:99:0,135,255	0/0:40,0:40:99:0,120,255	0/0:57,0:57:100:0,171,255	0/0:82,0:82:100:0,247,255	0/0:58,0:58:100:0,174,255	0/0:51,0:51:99:0,153,255	0/0:44,0:44:99:0,132,255	0/0:48,0:48:99:0,144,255	0/0:59,0:59:100:0,177,255	0/0:48,0:48:99:0,144,255	0/0:62,0:62:100:0,186,255	0/0:48,0:48:99:0,144,255	0/0:42,0:42:99:0,126,255	0/0:62,0:62:100:0,186,255	0/0:63,0:63:100:0,189,255	0/0:59,0:59:100:0,177,255	0/0:48,0:48:99:0,144,255	0/0:59,0:59:100:0,177,255	0/0:69,0:69:100:0,207,255	0/0:41,0:41:99:0,123,255	0/0:83,0:83:100:0,250,255	0/0:58,0:58:100:0,174,255	0/0:48,0:48:99:0,144,255	0/0:58,0:58:100:0,174,255	0/0:50,0:50:99:0,150,255	0/0:43,0:43:99:0,129,255	0/0:51,0:51:99:0,153,255	0/0:66,0:66:100:0,198,255	0/0:39,0:39:99:0,117,255	0/0:81,0:81:100:0,244,255	0/0:69,0:69:100:0,207,255	0/0:102,0:102:100:0,255,255	0/0:53,0:53:99:0,159,255	0/0:49,0:49:99:0,147,255	0/0:81,1:82:100:0,210,255	1/1:0,66:66:100:255,198,0	1/1:0,64:64:100:255,192,0	1/1:0,66:66:100:255,198,0	0/0:60,0:60:100:0,180,255	0/0:61,0:61:100:0,183,255	0/0:65,0:65:100:0,195,255	0/0:64,0:64:100:0,192,255	0/0:59,0:59:100:0,177,255	0/0:68,0:68:100:0,204,255	0/0:71,0:71:100:0,213,255	0/0:73,0:73:100:0,219,255	0/0:105,0:105:100:0,255,255	0/0:112,0:112:100:0,255,255	0/0:65,0:65:100:0,195,255	0/0:65,0:65:100:0,195,255	0/0:74,0:74:100:0,222,255	0/0:110,0:110:100:0,255,255	0/0:120,0:120:100:0,255,255	0/0:84,0:84:100:0,253,255	0/0:64,0:64:100:0,192,255	0/0:117,0:117:100:0,255,255	0/0:79,0:79:100:0,237,255	0/0:75,0:75:100:0,225,255	0/0:70,0:70:100:0,210,255	0/0:89,0:89:100:0,255,255	0/0:67,0:67:100:0,201,255	0/0:79,0:79:100:0,237,255	0/0:75,0:75:100:0,225,255	0/0:89,0:89:100:0,255,255	0/0:84,0:84:100:0,253,255	0/0:89,0:89:100:0,255,255	0/0:87,0:87:100:0,255,255	0/0:77,0:77:100:0,231,255	0/0:78,0:78:100:0,234,255	0/0:81,0:81:100:0,244,255	0/0:66,0:66:100:0,198,255	0/0:94,0:94:100:0,255,255	0/0:77,0:77:100:0,231,255	0/0:52,0:52:99:0,156,255	0/0:98,0:98:100:0,255,255	0/0:68,0:68:100:0,204,255	0/0:65,0:65:100:0,195,255	0/0:62,0:62:100:0,186,255	0/0:53,0:53:99:0,159,255	0/0:95,0:95:100:0,255,255	0/0:74,0:74:100:0,222,255	0/0:103,0:103:100:0,255,255	0/0:62,0:62:100:0,186,255	0/0:59,0:59:100:0,177,255	0/0:84,0:84:100:0,253,255	0/0:121,0:121:100:0,255,255	0/0:138,0:138:100:0,255,255	0/0:119,0:119:100:0,255,255	0/0:100,0:100:100:0,255,255	0/0:55,0:55:100:0,165,255	0/0:85,0:85:100:0,255,255	0/0:69,0:69:100:0,207,255	0/0:90,0:90:100:0,255,255	0/0:78,0:78:100:0,234,255	0/0:86,0:86:100:0,255,255	0/0:74,0:74:100:0,222,255	0/0:70,0:70:100:0,210,255	0/0:84,0:84:100:0,253,255	0/0:80,0:80:100:0,240,255	0/0:71,0:71:100:0,213,255	0/0:64,0:64:100:0,192,255	0/0:52,0:52:99:0,156,255	0/0:147,0:147:100:0,255,255	0/0:74,0:74:100:0,222,255	0/0:64,0:64:100:0,192,255	0/0:123,0:123:100:0,255,255	0/0:45,0:45:99:0,135,255	0/0:69,0:69:100:0,207,255	0/0:77,0:77:100:0,231,255	0/0:67,0:67:100:0,201,255	0/0:75,0:75:100:0,225,255	0/0:77,0:77:100:0,231,255	0/0:64,0:64:100:0,192,255	0/0:94,0:94:100:0,255,255	0/0:87,0:87:100:0,255,255	0/0:86,0:86:100:0,255,255	0/0:55,0:55:100:0,165,255	0/0:64,0:64:100:0,192,255	0/0:71,0:71:100:0,213,255	0/0:49,0:49:99:0,147,255	0/0:77,0:77:100:0,231,255	0/0:72,0:72:100:0,216,255	0/0:74,0:74:100:0,222,255	0/0:63,0:63:100:0,189,255	0/0:97,0:97:100:0,255,255	0/0:104,0:104:100:0,255,255	0/0:76,0:76:100:0,228,255	0/0:76,0:76:100:0,228,255	0/0:48,0:48:99:0,144,255	0/0:25,0:25:99:0,75,255	0/0:71,0:71:100:0,213,255	0/0:94,0:94:100:0,255,255	0/0:64,0:64:100:0,192,255	0/0:45,0:45:99:0,135,255	0/0:54,0:54:100:0,162,255	0/0:198,0:198:100:0,255,255	0/0:215,1:216:100:0,255,255	0/0:70,0:70:100:0,210,255	0/0:131,0:131:100:0,255,255	0/0:136,0:136:100:0,255,255	0/0:254,0:254:100:0,255,255	0/0:98,0:98:100:0,255,255	0/0:80,0:80:100:0,240,255	0/0:94,0:94:100:0,255,255	0/0:112,0:112:100:0,255,255	0/0:68,0:68:100:0,204,255	0/0:82,0:82:100:0,247,255	0/0:68,0:68:100:0,204,255	0/0:80,0:80:100:0,240,255	0/0:84,0:84:100:0,253,255	0/0:79,0:79:100:0,237,255	0/0:67,0:67:100:0,201,255	0/0:73,0:73:100:0,219,255	0/0:100,0:100:100:0,255,255	0/0:116,0:116:100:0,255,255	0/0:84,0:84:100:0,253,255	0/0:123,0:123:100:0,255,255	0/0:75,0:75:100:0,225,255	0/0:92,0:92:100:0,255,255
ARME14_CTG_03	357028	SARME14_CTG_03_357028	A	T	.	PASS	AB=0;ABP=0;AC=29;AF=0.108614;AN=267;ANN=T|intragenic_variant|MODIFIER|EKO05_001851|null|gene_variant|null|||n.357028A>T||||||;AO=1799;CIGAR=1X;DPB=20321;DPRA=1.00569;EPP=3.10807;EPPR=30.8319;GTI=0;LEN=1;MEANALT=1.02;MQM=60;MQMR=59.9751;NS=267;NUMALT=1;ODDS=121.196;PAIRED=0.998888;PAIREDR=0.994922;PAO=0;PQA=0;PQR=0;PRO=0;QA=63848;QR=663979;RO=18511;RPL=870;RPP=7.21202;RPPR=12.8079;RPR=929;RUN=1;SAF=879;SAP=5.03934;SAR=920;SRF=8976;SRP=39.6666;SRR=9535;TYPE=snp;technology.Illumina=1;DP=17797	GT:AD:DP:GQ:PL	0/0:90,0:90:100:0,255,255	0/0:85,0:85:100:0,255,255	0/0:67,0:67:100:0,201,255	0/0:37,0:37:99:0,111,255	0/0:82,0:82:100:0,247,255	0/0:93,0:93:100:0,255,255	0/0:116,1:117:100:0,255,255	0/0:105,0:105:100:0,255,255	0/0:128,0:128:100:0,255,255	0/0:84,0:84:100:0,253,255	0/0:151,0:151:100:0,255,255	0/0:88,1:89:100:0,232,255	0/0:44,0:44:99:0,132,255	0/0:53,1:54:99:0,127,255	0/0:81,0:81:100:0,244,255	1/1:0,72:72:100:255,216,0	0/0:65,0:65:100:0,195,255	1/1:0,41:41:99:255,123,0	0/0:83,0:83:100:0,250,255	1/1:0,68:68:100:255,204,0	1/1:0,64:64:100:255,192,0	1/1:0,41:41:99:255,123,0	0/0:66,0:66:100:0,198,255	1/1:0,87:87:100:255,255,0	0/0:44,0:44:99:0,132,255	1/1:3,47:50:99:255,42,0	0/0:58,0:58:100:0,174,255	1/1:0,58:58:100:255,174,0	0/0:82,0:82:100:0,247,255	0/0:66,0:66:100:0,198,255	1/1:0,58:58:100:255,174,0	0/0:50,0:50:99:0,150,255	0/0:79,0:79:100:0,237,255	0/0:63,0:63:100:0,189,255	0/0:56,0:56:100:0,168,255	0/0:52,0:52:99:0,156,255	0/0:62,0:62:100:0,186,255	0/0:80,0:80:100:0,240,255	0/0:47,0:47:99:0,141,255	0/0:42,0:42:99:0,126,255	0/0:51,0:51:99:0,153,255	0/0:61,0:61:100:0,183,255	0/0:53,0:53:99:0,159,255	0/0:45,0:45:99:0,135,255	0/0:75,0:75:100:0,225,255	0/0:56,0:56:100:0,168,255	0/0:49,0:49:99:0,147,255	0/0:41,0:41:99:0,123,255	0/0:59,0:59:100:0,177,255	0/0:274,1:275:100:0,255,255	1/1:0,57:57:100:255,171,0	0/0:59,0:59:100:0,177,255	0/0:72,0:72:100:0,216,255	0/0:64,0:64:100:0,192,255	0/0:42,0:42:99:0,126,255	0/0:54,0:54:100:0,162,255	0/0:66,0:66:100:0,198,255	0/0:72,0:72:100:0,216,255	0/0:53,0:53:99:0,159,255	0/0:58,0:58:100:0,174,255	0/0:77,0:77:100:0,231,255	0/0:52,1:53:99:0,124,255	0/0:48,0:48:99:0,144,255	0/0:39,0:39:99:0,117,255	0/0:53,0:53:99:0,159,255	0/0:36,0:36:99:0,108,255	0/0:39,0:39:99:0,117,255	0/0:40,0:40:99:0,120,255	0/0:62,1:63:99:0,153,255	0/0:96,0:96:100:0,255,255	0/0:67,0:67:100:0,201,255	1/1:0,53:53:99:255,159,0	0/0:37,0:37:99:0,111,255	0/0:59,0:59:100:0,177,255	1/1:0,76:76:100:255,228,0	1/1:0,58:58:100:255,174,0	1/1:0,55:55:100:255,165,0	0/0:49,0:49:99:0,147,255	0/0:56,1:57:99:0,136,255	0/0:54,0:54:100:0,162,255	0/0:52,0:52:99:0,156,255	0/0:81,0:81:100:0,244,255	0/0:40,0:40:99:0,120,255	0/0:35,0:35:99:0,105,255	0/0:64,0:64:100:0,192,255	0/0:62,0:62:100:0,186,255	0/0:60,0:60:100:0,180,255	1/1:0,47:47:99:255,141,0	1/1:0,62:62:100:255,186,0	1/1:0,65:65:100:255,195,0	1/1:0,49:49:99:255,147,0	0/0:90,1:91:100:0,238,255	0/0:60,0:60:100:0,180,255	0/0:36,0:36:99:0,108,255	0/0:54,0:54:100:0,162,255	0/0:51,0:51:99:0,153,255	0/0:44,0:44:99:0,132,255	0/0:49,0:49:99:0,147,255	0/0:60,0:60:100:0,180,255	0/0:31,0:31:99:0,93,255	0/0:84,0:84:100:0,253,255	0/0:64,0:64:100:0,192,255	0/0:102,0:102:100:0,255,255	0/0:74,0:74:100:0,222,255	0/0:54,0:54:100:0,162,255	0/0:76,0:76:100:0,228,255	0/0:69,0:69:100:0,207,255	0/0:74,0:74:100:0,222,255	0/0:63,0:63:100:0,189,255	0/0:66,0:66:100:0,198,255	0/0:64,0:64:100:0,192,255	0/0:69,0:69:100:0,207,255	0/0:69,0:69:100:0,207,255	0/0:73,0:73:100:0,219,255	0/0:78,0:78:100:0,234,255	0/0:88,0:88:100:0,255,255	0/0:76,0:76:100:0,228,255	0/0:113,0:113:100:0,255,255	0/0:121,0:121:100:0,255,255	0/0:67,0:67:100:0,201,255	0/0:74,0:74:100:0,222,255	0/0:64,0:64:100:0,192,255	0/0:99,0:99:100:0,255,255	0/0:109,0:109:100:0,255,255	0/0:81,0:81:100:0,244,255	0/0:70,0:70:100:0,210,255	0/0:123,1:124:100:0,255,255	0/0:101,0:101:100:0,255,255	0/0:80,0:80:100:0,240,255	0/0:76,0:76:100:0,228,255	0/0:98,0:98:100:0,255,255	0/0:82,0:82:100:0,247,255	0/0:93,0:93:100:0,255,255	0/0:83,0:83:100:0,250,255	0/0:87,0:87:100:0,255,255	0/0:76,0:76:100:0,228,255	0/0:89,0:89:100:0,255,255	0/0:94,0:94:100:0,255,255	1/1:0,75:75:100:255,225,0	0/0:73,0:73:100:0,219,255	0/0:78,0:78:100:0,234,255	0/0:69,0:69:100:0,207,255	0/0:82,2:84:100:0,181,255	1/1:0,78:78:100:255,234,0	1/1:0,59:59:100:255,177,0	0/0:80,1:81:100:0,207,255	0/0:49,0:49:99:0,147,255	1/1:0,52:52:99:255,156,0	0/0:65,0:65:100:0,195,255	0/0:64,0:64:100:0,192,255	0/0:107,0:107:100:0,255,255	0/0:69,0:69:100:0,207,255	0/0:99,1:100:100:0,255,255	0/0:77,0:77:100:0,231,255	0/0:58,0:58:100:0,174,255	0/0:104,0:104:100:0,255,255	0/0:119,0:119:100:0,255,255	0/0:147,1:148:100:0,255,255	0/0:129,0:129:100:0,255,255	0/0:96,0:96:100:0,255,255	0/0:52,0:52:99:0,156,255	0/0:77,0:77:100:0,231,255	0/0:99,0:99:100:0,255,255	0/0:113,0:113:100:0,255,255	0/0:66,0:66:100:0,198,255	0/0:81,0:81:100:0,244,255	0/0:78,0:78:100:0,234,255	0/0:83,0:83:100:0,250,255	0/0:78,0:78:100:0,234,255	0/0:98,0:98:100:0,255,255	0/0:79,0:79:100:0,237,255	0/0:68,0:68:100:0,204,255	0/0:52,0:52:99:0,156,255	0/0:203,1:204:100:0,255,255	0/0:72,0:72:100:0,216,255	0/0:56,0:56:100:0,168,255	0/0:126,0:126:100:0,255,255	0/0:41,0:41:99:0,123,255	0/0:74,0:74:100:0,222,255	0/0:66,0:66:100:0,198,255	0/0:61,0:61:100:0,183,255	0/0:83,2:85:100:0,184,255	0/0:92,0:92:100:0,255,255	0/0:85,0:85:100:0,255,255	0/0:87,0:87:100:0,255,255	0/0:103,0:103:100:0,255,255	0/0:97,1:98:100:0,255,255	0/0:68,0:68:100:0,204,255	0/0:68,0:68:100:0,204,255	0/0:73,0:73:100:0,219,255	0/0:54,1:55:99:0,130,255	0/0:72,0:72:100:0,216,255	0/0:72,0:72:100:0,216,255	0/0:82,0:82:100:0,247,255	0/0:86,0:86:100:0,255,255	0/0:109,0:109:100:0,255,255	0/0:89,0:89:100:0,255,255	0/0:75,0:75:100:0,225,255	0/0:71,0:71:100:0,213,255	0/0:55,0:55:100:0,165,255	0/0:21,0:21:99:0,63,255	0/0:75,0:75:100:0,225,255	0/0:92,0:92:100:0,255,255	0/0:66,1:67:100:0,166,255	0/0:59,0:59:100:0,177,255	0/0:61,0:61:100:0,183,255	0/0:209,0:209:100:0,255,255	0/0:229,0:229:100:0,255,255	0/0:84,0:84:100:0,253,255	0/0:149,0:149:100:0,255,255	0/0:150,0:150:100:0,255,255	0/0:297,0:297:100:0,255,255	0/0:94,0:94:100:0,255,255	0/0:58,0:58:100:0,174,255	0/0:81,0:81:100:0,244,255	0/0:108,0:108:100:0,255,255	0/0:90,0:90:100:0,255,255	0/0:80,0:80:100:0,240,255	0/0:62,0:62:100:0,186,255	0/0:83,0:83:100:0,250,255	0/0:87,0:87:100:0,255,255	1/1:1,96:97:100:255,255,0	0/0:67,0:67:100:0,201,255	0/0:72,0:72:100:0,216,255	0/0:129,0:129:100:0,255,255	0/0:137,0:137:100:0,255,255	1/1:0,102:102:100:255,255,0	0/0:161,0:161:100:0,255,255	1/1:0,77:77:100:255,231,0	0/0:107,0:107:100:0,255,255
ARME14_CTG_03	357890	SARME14_CTG_03_357890	T	C	.	PASS	AB=0;ABP=0;AC=7;AF=0.0262172;AN=267;ANN=C|intragenic_variant|MODIFIER|EKO05_001851|null|gene_variant|null|||n.357890T>C||||||;AO=427;CIGAR=1X;DPB=21429;DPRA=1.2487;EPP=10.7452;EPPR=718.143;GTI=0;LEN=1;MEANALT=1.21429;MQM=60;MQMR=59.9908;NS=267;NUMALT=1;ODDS=108.792;PAIRED=1;PAIREDR=0.999189;PAO=0;PQA=0;PQR=0;PRO=0;QA=14670;QR=749769;RO=20955;RPL=196;RPP=9.23993;RPPR=8.16349;RPR=231;RUN=1;SAF=218;SAP=3.42222;SAR=209;SRF=10025;SRP=87.8822;SRR=10930;TYPE=snp;technology.Illumina=1;DP=18834	GT:AD:DP:GQ:PL	0/0:88,0:88:100:0,255,255	0/0:102,0:102:100:0,255,255	0/0:92,0:92:100:0,255,255	0/0:41,0:41:99:0,123,255	0/0:110,0:110:100:0,255,255	0/0:87,0:87:100:0,255,255	0/0:120,0:120:100:0,255,255	0/0:110,0:110:100:0,255,255	0/0:119,0:119:100:0,255,255	0/0:82,0:82:100:0,247,255	0/0:148,0:148:100:0,255,255	0/0:100,0:100:100:0,255,255	0/0:49,0:49:99:0,147,255	0/0:57,0:57:100:0,171,255	0/0:57,0:57:100:0,171,255	1/1:0,56:56:100:255,168,0	0/0:78,0:78:100:0,234,255	1/1:0,39:39:99:255,117,0	0/0:80,0:80:100:0,240,255	1/1:0,84:84:100:255,253,0	0/0:60,0:60:100:0,180,255	0/0:51,0:51:99:0,153,255	0/0:72,0:72:100:0,216,255	0/0:70,0:70:100:0,210,255	0/0:47,0:47:99:0,141,255	1/1:1,60:61:99:255,147,0	0/0:63,0:63:100:0,189,255	0/0:48,0:48:99:0,144,255	0/0:67,0:67:100:0,201,255	0/0:71,0:71:100:0,213,255	0/0:69,0:69:100:0,207,255	0/0:55,0:55:100:0,165,255	0/0:84,0:84:100:0,253,255	0/0:60,0:60:100:0,180,255	0/0:67,0:67:100:0,201,255	0/0:58,0:58:100:0,174,255	0/0:50,0:50:99:0,150,255	0/0:106,0:106:100:0,255,255	0/0:52,0:52:99:0,156,255	0/0:51,0:51:99:0,153,255	0/0:53,0:53:99:0,159,255	0/0:60,0:60:100:0,180,255	0/0:60,0:60:100:0,180,255	0/0:49,0:49:99:0,147,255	0/0:68,0:68:100:0,204,255	0/0:49,0:49:99:0,147,255	0/0:46,0:46:99:0,138,255	0/0:60,0:60:100:0,180,255	0/0:62,0:62:100:0,186,255	0/0:274,0:274:100:0,255,255	0/0:65,0:65:100:0,195,255	0/0:47,0:47:99:0,141,255	0/0:59,0:59:100:0,177,255	0/0:57,0:57:100:0,171,255	0/0:37,0:37:99:0,111,255	0/0:53,0:53:99:0,159,255	0/0:67,0:67:100:0,201,255	0/0:44,0:44:99:0,132,255	0/0:60,0:60:100:0,180,255	0/0:52,0:52:99:0,156,255	0/0:42,0:42:99:0,126,255	0/0:43,0:43:99:0,129,255	0/0:61,0:61:100:0,183,255	0/0:50,0:50:99:0,150,255	0/0:49,0:49:99:0,147,255	0/0:39,0:39:99:0,117,255	0/0:40,0:40:99:0,120,255	0/0:38,0:38:99:0,114,255	0/0:50,0:50:99:0,150,255	0/0:87,0:87:100:0,255,255	0/0:46,0:46:99:0,138,255	0/0:42,0:42:99:0,126,255	0/0:41,0:41:99:0,123,255	0/0:66,0:66:100:0,198,255	0/0:78,0:78:100:0,234,255	0/0:73,0:73:100:0,219,255	0/0:63,0:63:100:0,189,255	0/0:68,0:68:100:0,204,255	0/0:66,0:66:100:0,198,255	0/0:79,0:79:100:0,237,255	0/0:68,0:68:100:0,204,255	0/0:82,0:82:100:0,247,255	0/0:55,0:55:100:0,165,255	0/0:53,0:53:99:0,159,255	0/0:83,0:83:100:0,250,255	0/0:53,0:53:99:0,159,255	0/0:60,0:60:100:0,180,255	0/0:48,0:48:99:0,144,255	0/0:42,0:42:99:0,126,255	0/0:76,0:76:100:0,228,255	0/0:58,0:58:100:0,174,255	0/0:103,0:103:100:0,255,255	0/0:69,0:69:100:0,207,255	0/0:48,0:48:99:0,144,255	0/0:70,0:70:100:0,210,255	0/0:62,0:62:100:0,186,255	0/0:73,0:73:100:0,219,255	0/0:55,0:55:100:0,165,255	0/0:66,0:66:100:0,198,255	0/0:53,0:53:99:0,159,255	0/0:51,0:51:99:0,153,255	0/0:72,0:72:100:0,216,255	0/0:88,0:88:100:0,255,255	0/0:65,0:65:100:0,195,255	0/0:65,0:65:100:0,195,255	0/0:69,0:69:100:0,207,255	0/0:71,0:71:100:0,213,255	0/0:87,0:87:100:0,255,255	0/0:56,0:56:100:0,168,255	0/0:96,0:96:100:0,255,255	0/0:89,0:89:100:0,255,255	0/0:85,0:85:100:0,255,255	0/0:78,0:78:100:0,234,255	0/0:98,0:98:100:0,255,255	0/0:73,1:74:100:0,187,255	0/0:59,0:59:100:0,177,255	0/0:85,0:85:100:0,255,255	0/0:134,0:134:100:0,255,255	0/0:116,0:116:100:0,255,255	0/0:67,0:67:100:0,201,255	0/0:84,0:84:100:0,253,255	0/0:96,0:96:100:0,255,255	0/0:98,0:98:100:0,255,255	0/0:99,0:99:100:0,255,255	0/0:111,0:111:100:0,255,255	0/0:101,0:101:100:0,255,255	0/0:94,0:94:100:0,255,255	0/0:110,0:110:100:0,255,255	0/0:69,0:69:100:0,207,255	0/0:85,0:85:100:0,255,255	0/0:100,0:100:100:0,255,255	0/0:76,0:76:100:0,228,255	0/0:99,0:99:100:0,255,255	0/0:71,0:71:100:0,213,255	0/0:93,0:93:100:0,255,255	0/0:72,0:72:100:0,216,255	0/0:98,0:98:100:0,255,255	0/0:96,0:96:100:0,255,255	0/0:104,0:104:100:0,255,255	0/0:100,0:100:100:0,255,255	0/0:89,0:89:100:0,255,255	0/0:71,0:71:100:0,213,255	0/0:100,0:100:100:0,255,255	0/0:89,0:89:100:0,255,255	0/0:74,0:74:100:0,222,255	0/0:95,2:97:100:0,220,255	0/0:77,0:77:100:0,231,255	0/0:81,0:81:100:0,244,255	0/0:63,0:63:100:0,189,255	0/0:77,0:77:100:0,231,255	0/0:96,0:96:100:0,255,255	0/0:65,0:65:100:0,195,255	0/0:103,0:103:100:0,255,255	0/0:80,0:80:100:0,240,255	0/0:81,0:81:100:0,244,255	0/0:93,0:93:100:0,255,255	0/0:153,0:153:100:0,255,255	0/0:198,0:198:100:0,255,255	0/0:160,0:160:100:0,255,255	0/0:109,0:109:100:0,255,255	0/0:49,0:49:99:0,147,255	0/0:88,0:88:100:0,255,255	0/0:103,0:103:100:0,255,255	0/0:135,0:135:100:0,255,255	0/0:92,0:92:100:0,255,255	0/0:87,0:87:100:0,255,255	0/0:95,0:95:100:0,255,255	0/0:75,0:75:100:0,225,255	0/0:113,0:113:100:0,255,255	0/0:88,0:88:100:0,255,255	0/0:87,0:87:100:0,255,255	0/0:67,0:67:100:0,201,255	0/0:56,0:56:100:0,168,255	0/0:98,0:98:100:0,255,255	0/0:79,0:79:100:0,237,255	0/0:77,0:77:100:0,231,255	0/0:119,0:119:100:0,255,255	0/0:54,0:54:100:0,162,255	0/0:67,0:67:100:0,201,255	0/0:103,0:103:100:0,255,255	0/0:78,0:78:100:0,234,255	0/0:86,0:86:100:0,255,255	0/0:87,0:87:100:0,255,255	0/0:94,0:94:100:0,255,255	0/0:75,0:75:100:0,225,255	0/0:99,0:99:100:0,255,255	0/0:92,0:92:100:0,255,255	0/0:74,0:74:100:0,222,255	0/0:72,0:72:100:0,216,255	0/0:63,0:63:100:0,189,255	0/0:60,0:60:100:0,180,255	0/0:76,0:76:100:0,228,255	0/0:100,0:100:100:0,255,255	0/0:102,0:102:100:0,255,255	0/0:89,0:89:100:0,255,255	0/0:103,0:103:100:0,255,255	0/0:100,0:100:100:0,255,255	0/0:92,0:92:100:0,255,255	0/0:88,0:88:100:0,255,255	0/0:78,0:78:100:0,234,255	0/0:42,0:42:99:0,126,255	0/0:83,0:83:100:0,250,255	0/0:85,0:85:100:0,255,255	0/0:82,0:82:100:0,247,255	0/0:71,0:71:100:0,213,255	0/0:61,0:61:100:0,183,255	0/0:184,0:184:100:0,255,255	0/0:264,1:265:100:0,255,255	0/0:59,0:59:100:0,177,255	0/0:163,0:163:100:0,255,255	0/0:162,0:162:100:0,255,255	0/0:274,1:275:100:0,255,255	0/0:121,0:121:100:0,255,255	0/0:86,0:86:100:0,255,255	0/0:85,0:85:100:0,255,255	0/0:107,0:107:100:0,255,255	0/0:85,1:86:100:0,223,255	0/0:106,0:106:100:0,255,255	0/0:87,0:87:100:0,255,255	0/0:87,0:87:100:0,255,255	0/0:86,0:86:100:0,255,255	0/0:83,0:83:100:0,250,255	0/0:55,0:55:100:0,165,255	0/0:74,0:74:100:0,222,255	0/0:99,0:99:100:0,255,255	0/0:118,0:118:100:0,255,255	0/0:109,0:109:100:0,255,255	0/0:193,0:193:100:0,255,255	1/1:0,90:90:100:255,255,0	0/0:92,0:92:100:0,255,255
ARME14_CTG_03	358912	SARME14_CTG_03_358912	C	G	.	PASS	AB=0;ABP=0;AC=6;AF=0.0224719;AN=267;ANN=G|intragenic_variant|MODIFIER|EKO05_001851|null|gene_variant|null|||n.358912C>G||||||;AO=378;CIGAR=1X;DPB=21522;DPRA=0.964032;EPP=13.1438;EPPR=398.09;GTI=0;LEN=1;MEANALT=1.16667;MQM=60;MQMR=59.9889;NS=267;NUMALT=1;ODDS=234.106;PAIRED=1;PAIREDR=0.998246;PAO=0;PQA=0;PQR=0;PRO=0;QA=13385;QR=742672;RO=21093;RPL=239;RPP=60.4567;RPPR=1399.44;RPR=139;RUN=1;SAF=175;SAP=7.51409;SAR=203;SRF=10238;SRP=42.2013;SRR=10855;TYPE=snp;technology.Illumina=1;DP=18851	GT:AD:DP:GQ:PL	0/0:94,0:94:100:0,255,255	0/0:95,1:96:100:0,253,255	0/0:90,0:90:100:0,255,255	0/0:36,0:36:99:0,108,255	0/0:71,0:71:100:0,213,255	0/0:100,0:100:100:0,255,255	0/0:133,0:133:100:0,255,255	0/0:127,0:127:100:0,255,255	0/0:137,0:137:100:0,255,255	0/0:76,0:76:100:0,228,255	0/0:184,0:184:100:0,255,255	0/0:100,0:100:100:0,255,255	0/0:69,0:69:100:0,207,255	1/1:0,50:50:99:255,150,0	1/1:0,54:54:100:255,162,0	0/0:65,0:65:100:0,195,255	1/1:0,64:64:100:255,192,0	0/0:46,0:46:99:0,138,255	1/1:0,82:82:100:255,247,0	0/0:79,0:79:100:0,237,255	0/0:67,0:67:100:0,201,255	0/0:66,0:66:100:0,198,255	0/0:65,0:65:100:0,195,255	0/0:87,0:87:100:0,255,255	1/1:0,51:51:99:255,153,0	0/0:41,0:41:99:0,123,255	0/0:45,0:45:99:0,135,255	0/0:41,0:41:99:0,123,255	1/1:0,71:71:100:255,213,0	0/0:74,0:74:100:0,222,255	0/0:57,0:57:100:0,171,255	0/0:43,0:43:99:0,129,255	0/0:64,0:64:100:0,192,255	0/0:62,0:62:100:0,186,255	0/0:70,0:70:100:0,210,255	0/0:57,0:57:100:0,171,255	0/0:55,0:55:100:0,165,255	0/0:75,0:75:100:0,225,255	0/0:56,0:56:100:0,168,255	0/0:57,0:57:100:0,171,255	0/0:56,0:56:100:0,168,255	0/0:75,0:75:100:0,225,255	0/0:49,0:49:99:0,147,255	0/0:71,0:71:100:0,213,255	0/0:80,0:80:100:0,240,255	0/0:59,0:59:100:0,177,255	0/0:39,0:39:99:0,117,255	0/0:42,0:42:99:0,126,255	0/0:64,0:64:100:0,192,255	0/0:285,0:285:100:0,255,255	0/0:75,0:75:100:0,225,255	0/0:45,0:45:99:0,135,255	0/0:66,0:66:100:0,198,255	0/0:47,0:47:99:0,141,255	0/0:54,0:54:100:0,162,255	0/0:52,0:52:99:0,156,255	0/0:81,0:81:100:0,244,255	0/0:63,0:63:100:0,189,255	0/0:57,0:57:100:0,171,255	0/0:57,0:57:100:0,171,255	0/0:67,0:67:100:0,201,255	0/0:52,0:52:99:0,156,255	0/0:55,0:55:100:0,165,255	0/0:41,0:41:99:0,123,255	0/0:60,0:60:100:0,180,255	0/0:37,0:37:99:0,111,255	0/0:37,0:37:99:0,111,255	0/0:56,0:56:100:0,168,255	0/0:54,0:54:100:0,162,255	0/0:98,0:98:100:0,255,255	0/0:54,0:54:100:0,162,255	0/0:51,0:51:99:0,153,255	0/0:43,0:43:99:0,129,255	0/0:68,0:68:100:0,204,255	0/0:89,0:89:100:0,255,255	0/0:53,0:53:99:0,159,255	0/0:47,0:47:99:0,141,255	0/0:57,0:57:100:0,171,255	0/0:60,0:60:100:0,180,255	0/0:70,0:70:100:0,210,255	0/0:54,0:54:100:0,162,255	0/0:77,0:77:100:0,231,255	0/0:58,0:58:100:0,174,255	0/0:61,0:61:100:0,183,255	0/0:61,0:61:100:0,183,255	0/0:61,0:61:100:0,183,255	0/0:51,0:51:99:0,153,255	0/0:44,0:44:99:0,132,255	0/0:85,0:85:100:0,255,255	0/0:83,0:83:100:0,250,255	0/0:50,0:50:99:0,150,255	0/0:81,0:81:100:0,244,255	0/0:63,0:63:100:0,189,255	0/0:49,0:49:99:0,147,255	0/0:57,0:57:100:0,171,255	0/0:72,0:72:100:0,216,255	0/0:60,0:60:100:0,180,255	0/0:42,0:42:99:0,126,255	0/0:59,0:59:100:0,177,255	0/0:50,0:50:99:0,150,255	0/0:65,0:65:100:0,195,255	0/0:66,0:66:100:0,198,255	0/0:86,0:86:100:0,255,255	0/0:57,0:57:100:0,171,255	0/0:66,0:66:100:0,198,255	0/0:79,0:79:100:0,237,255	0/0:80,0:80:100:0,240,255	0/0:72,0:72:100:0,216,255	0/0:71,0:71:100:0,213,255	0/0:65,0:65:100:0,195,255	0/0:85,0:85:100:0,255,255	0/0:71,0:71:100:0,213,255	0/0:68,0:68:100:0,204,255	0/0:88,0:88:100:0,255,255	0/0:89,0:89:100:0,255,255	0/0:74,0:74:100:0,222,255	0/0:87,0:87:100:0,255,255	0/0:120,0:120:100:0,255,255	0/0:122,0:122:100:0,255,255	0/0:62,0:62:100:0,186,255	0/0:77,0:77:100:0,231,255	0/0:80,0:80:100:0,240,255	0/0:117,0:117:100:0,255,255	0/0:94,0:94:100:0,255,255	0/0:102,0:102:100:0,255,255	0/0:93,0:93:100:0,255,255	0/0:115,0:115:100:0,255,255	0/0:79,1:80:100:0,204,255	0/0:73,0:73:100:0,219,255	0/0:78,0:78:100:0,234,255	0/0:73,0:73:100:0,219,255	0/0:86,0:86:100:0,255,255	0/0:73,0:73:100:0,219,255	0/0:80,0:80:100:0,240,255	0/0:94,0:94:100:0,255,255	0/0:66,0:66:100:0,198,255	0/0:99,0:99:100:0,255,255	0/0:103,0:103:100:0,255,255	0/0:81,0:81:100:0,244,255	0/0:75,0:75:100:0,225,255	0/0:86,0:86:100:0,255,255	0/0:71,0:71:100:0,213,255	0/0:113,0:113:100:0,255,255	0/0:85,0:85:100:0,255,255	0/0:83,0:83:100:0,250,255	0/0:87,0:87:100:0,255,255	0/0:65,0:65:100:0,195,255	0/0:60,0:60:100:0,180,255	0/0:57,0:57:100:0,171,255	0/0:83,0:83:100:0,250,255	0/0:77,0:77:100:0,231,255	0/0:64,0:64:100:0,192,255	0/0:122,0:122:100:0,255,255	0/0:92,0:92:100:0,255,255	0/0:73,0:73:100:0,219,255	0/0:93,0:93:100:0,255,255	0/0:215,0:215:100:0,255,255	0/0:254,0:254:100:0,255,255	0/0:229,0:229:100:0,255,255	0/0:107,0:107:100:0,255,255	0/0:66,0:66:100:0,198,255	0/0:114,0:114:100:0,255,255	0/0:87,0:87:100:0,255,255	0/0:88,0:88:100:0,255,255	0/0:77,0:77:100:0,231,255	0/0:91,0:91:100:0,255,255	0/0:57,0:57:100:0,171,255	0/0:78,0:78:100:0,234,255	0/0:99,0:99:100:0,255,255	0/0:106,0:106:100:0,255,255	0/0:87,0:87:100:0,255,255	0/0:66,0:66:100:0,198,255	0/0:56,0:56:100:0,168,255	0/0:130,0:130:100:0,255,255	0/0:79,0:79:100:0,237,255	0/0:74,0:74:100:0,222,255	0/0:118,0:118:100:0,255,255	0/0:42,0:42:99:0,126,255	0/0:68,0:68:100:0,204,255	0/0:91,0:91:100:0,255,255	0/0:74,0:74:100:0,222,255	0/0:82,0:82:100:0,247,255	0/0:90,0:90:100:0,255,255	0/0:93,0:93:100:0,255,255	0/0:82,0:82:100:0,247,255	0/0:104,0:104:100:0,255,255	0/0:80,0:80:100:0,240,255	0/0:68,0:68:100:0,204,255	0/0:66,0:66:100:0,198,255	0/0:62,0:62:100:0,186,255	0/0:72,0:72:100:0,216,255	0/0:76,0:76:100:0,228,255	0/0:86,0:86:100:0,255,255	0/0:86,0:86:100:0,255,255	0/0:88,0:88:100:0,255,255	0/0:113,0:113:100:0,255,255	0/0:99,0:99:100:0,255,255	0/0:72,0:72:100:0,216,255	0/0:67,0:67:100:0,201,255	0/0:64,0:64:100:0,192,255	0/0:36,0:36:99:0,108,255	0/0:96,0:96:100:0,255,255	0/0:71,0:71:100:0,213,255	0/0:78,0:78:100:0,234,255	0/0:74,0:74:100:0,222,255	0/0:72,0:72:100:0,216,255	0/0:245,0:245:100:0,255,255	0/0:237,0:237:100:0,255,255	0/0:64,0:64:100:0,192,255	0/0:158,0:158:100:0,255,255	0/0:153,1:154:100:0,255,255	0/0:297,0:297:100:0,255,255	0/0:99,0:99:100:0,255,255	0/0:95,0:95:100:0,255,255	0/0:92,0:92:100:0,255,255	0/0:130,0:130:100:0,255,255	0/0:86,0:86:100:0,255,255	0/0:118,0:118:100:0,255,255	0/0:76,0:76:100:0,228,255	0/0:85,0:85:100:0,255,255	0/0:103,0:103:100:0,255,255	0/0:97,1:98:100:0,255,255	0/0:66,0:66:100:0,198,255	0/0:68,0:68:100:0,204,255	0/0:101,0:101:100:0,255,255	0/0:116,0:116:100:0,255,255	0/0:102,0:102:100:0,255,255	0/0:176,0:176:100:0,255,255	0/0:81,0:81:100:0,244,255	0/0:110,0:110:100:0,255,255
ARME14_CTG_03	359343	SARME14_CTG_03_359343	A	G	.	PASS	AB=0;ABP=0;AC=5;AF=0.0187266;AN=267;ANN=G|intragenic_variant|MODIFIER|EKO05_001851|null|gene_variant|null|||n.359343A>G||||||;AO=357;CIGAR=1X;DPB=19590;DPRA=0.92288;EPP=5.2061;EPPR=32.7601;GTI=0;LEN=1;MEANALT=1.11111;MQM=59.7731;MQMR=59.9589;NS=267;NUMALT=1;ODDS=170.715;PAIRED=1;PAIREDR=0.998646;PAO=0;PQA=0;PQR=0;PRO=0;QA=12779;QR=700238;RO=19209;RPL=218;RPP=40.9715;RPPR=681.006;RPR=139;RUN=1;SAF=146;SAP=28.7091;SAR=211;SRF=8210;SRP=882.33;SRR=10999;TYPE=snp;technology.Illumina=1;DP=17126	GT:AD:DP:GQ:PL	0/0:87,0:87:100:0,255,255	0/0:99,0:99:100:0,255,255	0/0:82,0:82:100:0,247,255	0/0:37,0:37:99:0,111,255	0/0:88,0:88:100:0,255,255	0/0:84,0:84:100:0,253,255	0/0:120,0:120:100:0,255,255	0/0:104,0:104:100:0,255,255	1/1:0,99:99:100:255,255,0	0/0:74,0:74:100:0,222,255	0/0:156,0:156:100:0,255,255	0/0:94,0:94:100:0,255,255	0/0:56,0:56:100:0,168,255	0/0:47,0:47:99:0,141,255	0/0:67,0:67:100:0,201,255	0/0:69,0:69:100:0,207,255	0/0:49,0:49:99:0,147,255	0/0:39,0:39:99:0,117,255	0/0:74,0:74:100:0,222,255	0/0:73,0:73:100:0,219,255	0/0:48,0:48:99:0,144,255	0/0:38,0:38:99:0,114,255	0/0:71,0:71:100:0,213,255	0/0:74,0:74:100:0,222,255	0/0:38,1:39:99:0,81,255	0/0:53,0:53:99:0,159,255	0/0:60,0:60:100:0,180,255	0/0:57,0:57:100:0,171,255	0/0:72,0:72:100:0,216,255	0/0:61,0:61:100:0,183,255	0/0:57,0:57:100:0,171,255	0/0:32,0:32:99:0,96,255	0/0:67,0:67:100:0,201,255	0/0:60,0:60:100:0,180,255	0/0:49,0:49:99:0,147,255	0/0:57,0:57:100:0,171,255	0/0:63,0:63:100:0,189,255	0/0:91,0:91:100:0,255,255	0/0:60,0:60:100:0,180,255	0/0:42,0:42:99:0,126,255	0/0:50,0:50:99:0,150,255	0/0:57,0:57:100:0,171,255	0/0:54,0:54:100:0,162,255	0/0:76,0:76:100:0,228,255	0/0:60,0:60:100:0,180,255	0/0:51,0:51:99:0,153,255	0/0:47,0:47:99:0,141,255	0/0:68,0:68:100:0,204,255	0/0:49,0:49:99:0,147,255	0/0:254,0:254:100:0,255,255	0/0:88,0:88:100:0,255,255	0/0:40,0:40:99:0,120,255	0/0:71,0:71:100:0,213,255	0/0:42,0:42:99:0,126,255	0/0:49,0:49:99:0,147,255	0/0:48,0:48:99:0,144,255	0/0:67,0:67:100:0,201,255	0/0:47,0:47:99:0,141,255	0/0:45,0:45:99:0,135,255	0/0:44,0:44:99:0,132,255	0/0:50,0:50:99:0,150,255	0/0:59,0:59:100:0,177,255	0/0:50,0:50:99:0,150,255	0/0:30,0:30:99:0,90,255	0/0:51,0:51:99:0,153,255	0/0:37,0:37:99:0,111,255	0/0:44,0:44:99:0,132,255	0/0:56,0:56:100:0,168,255	1/1:0,56:56:100:255,168,0	1/1:0,99:99:100:255,255,0	0/0:45,0:45:99:0,135,255	0/0:44,0:44:99:0,132,255	0/0:46,0:46:99:0,138,255	0/0:48,0:48:99:0,144,255	0/0:73,0:73:100:0,219,255	0/0:36,0:36:99:0,108,255	0/0:60,0:60:100:0,180,255	0/0:48,0:48:99:0,144,255	0/0:50,0:50:99:0,150,255	0/0:52,0:52:99:0,156,255	0/0:53,0:53:99:0,159,255	0/0:77,0:77:100:0,231,255	0/0:48,0:48:99:0,144,255	0/0:38,0:38:99:0,114,255	0/0:55,0:55:100:0,165,255	0/0:43,0:43:99:0,129,255	0/0:65,0:65:100:0,195,255	0/0:60,0:60:100:0,180,255	0/0:52,0:52:99:0,156,255	0/0:64,0:64:100:0,192,255	0/0:56,0:56:100:0,168,255	0/0:68,0:68:100:0,204,255	0/0:62,0:62:100:0,186,255	0/0:44,0:44:99:0,132,255	0/0:62,0:62:100:0,186,255	0/0:59,0:59:100:0,177,255	0/0:50,0:50:99:0,150,255	0/0:46,0:46:99:0,138,255	0/0:48,0:48:99:0,144,255	0/0:49,0:49:99:0,147,255	0/0:73,0:73:100:0,219,255	0/0:81,0:81:100:0,244,255	0/0:75,0:75:100:0,225,255	0/0:69,0:69:100:0,207,255	0/0:54,0:54:100:0,162,255	0/0:62,0:62:100:0,186,255	0/0:77,0:77:100:0,231,255	0/0:69,0:69:100:0,207,255	0/0:65,0:65:100:0,195,255	0/0:61,0:61:100:0,183,255	0/0:78,0:78:100:0,234,255	0/0:64,0:64:100:0,192,255	0/0:72,0:72:100:0,216,255	0/0:91,0:91:100:0,255,255	0/0:88,0:88:100:0,255,255	0/0:82,0:82:100:0,247,255	0/0:66,0:66:100:0,198,255	0/0:87,0:87:100:0,255,255	0/0:94,0:94:100:0,255,255	0/0:56,0:56:100:0,168,255	0/0:72,0:72:100:0,216,255	0/0:68,0:68:100:0,204,255	0/0:85,0:85:100:0,255,255	0/0:97,0:97:100:0,255,255	0/0:68,0:68:100:0,204,255	0/0:83,0:83:100:0,250,255	0/0:100,0:100:100:0,255,255	0/0:76,0:76:100:0,228,255	0/0:73,0:73:100:0,219,255	0/0:68,0:68:100:0,204,255	0/0:72,0:72:100:0,216,255	0/0:84,0:84:100:0,253,255	0/0:95,0:95:100:0,255,255	0/0:84,0:84:100:0,253,255	0/0:87,0:87:100:0,255,255	0/0:77,0:77:100:0,231,255	0/0:69,0:69:100:0,207,255	0/0:79,0:79:100:0,237,255	0/0:76,0:76:100:0,228,255	0/0:87,0:87:100:0,255,255	0/0:90,0:90:100:0,255,255	0/0:66,0:66:100:0,198,255	0/0:77,0:77:100:0,231,255	0/0:76,0:76:100:0,228,255	0/0:63,0:63:100:0,189,255	0/0:90,0:90:100:0,255,255	0/0:55,0:55:100:0,165,255	0/0:68,0:68:100:0,204,255	0/0:46,0:46:99:0,138,255	0/0:63,0:63:100:0,189,255	0/0:95,0:95:100:0,255,255	0/0:66,0:66:100:0,198,255	0/0:88,0:88:100:0,255,255	0/0:77,0:77:100:0,231,255	0/0:62,0:62:100:0,186,255	0/0:73,0:73:100:0,219,255	0/0:127,0:127:100:0,255,255	0/0:169,0:169:100:0,255,255	0/0:132,0:132:100:0,255,255	0/0:116,0:116:100:0,255,255	0/0:57,0:57:100:0,171,255	0/0:87,0:87:100:0,255,255	0/0:89,0:89:100:0,255,255	0/0:96,0:96:100:0,255,255	0/0:66,0:66:100:0,198,255	0/0:76,0:76:100:0,228,255	0/0:99,0:99:100:0,255,255	0/0:52,0:52:99:0,156,255	0/0:106,0:106:100:0,255,255	0/0:76,0:76:100:0,228,255	0/0:66,0:66:100:0,198,255	0/0:66,0:66:100:0,198,255	0/0:53,0:53:99:0,159,255	0/0:86,0:86:100:0,255,255	0/0:70,1:71:100:0,178,255	0/0:72,0:72:100:0,216,255	0/0:115,0:115:100:0,255,255	0/0:56,0:56:100:0,168,255	0/0:61,0:61:100:0,183,255	0/0:90,0:90:100:0,255,255	0/0:74,0:74:100:0,222,255	0/0:67,1:68:100:0,169,255	0/0:94,0:94:100:0,255,255	0/0:63,0:63:100:0,189,255	0/0:91,0:91:100:0,255,255	0/0:93,0:93:100:0,255,255	0/0:81,0:81:100:0,244,255	0/0:50,0:50:99:0,150,255	0/0:57,0:57:100:0,171,255	0/0:57,0:57:100:0,171,255	0/0:63,0:63:100:0,189,255	0/0:97,0:97:100:0,255,255	0/0:81,0:81:100:0,244,255	0/0:76,0:76:100:0,228,255	0/0:83,0:83:100:0,250,255	0/0:75,0:75:100:0,225,255	0/0:96,0:96:100:0,255,255	0/0:76,0:76:100:0,228,255	0/0:61,0:61:100:0,183,255	0/0:55,0:55:100:0,165,255	0/0:36,0:36:99:0,108,255	0/0:72,0:72:100:0,216,255	0/0:66,0:66:100:0,198,255	0/0:91,0:91:100:0,255,255	0/0:57,0:57:100:0,171,255	0/0:45,0:45:99:0,135,255	0/0:188,0:188:100:0,255,255	0/0:254,0:254:100:0,255,255	0/0:70,0:70:100:0,210,255	0/0:153,0:153:100:0,255,255	0/0:139,0:139:100:0,255,255	0/0:285,0:285:100:0,255,255	0/0:103,0:103:100:0,255,255	0/0:81,0:81:100:0,244,255	0/0:78,1:79:100:0,202,255	0/0:124,0:124:100:0,255,255	0/0:75,0:75:100:0,225,255	0/0:103,0:103:100:0,255,255	0/0:80,0:80:100:0,240,255	0/0:88,0:88:100:0,255,255	0/0:86,0:86:100:0,255,255	0/0:109,0:109:100:0,255,255	0/0:46,0:46:99:0,138,255	0/0:61,0:61:100:0,183,255	0/0:117,0:117:100:0,255,255	0/0:129,0:129:100:0,255,255	0/0:84,0:84:100:0,253,255	0/0:159,0:159:100:0,255,255	0/0:85,0:85:100:0,255,255	0/0:78,0:78:100:0,234,255
ARME14_CTG_03	360603	SARME14_CTG_03_360603	A	G	.	PASS	AB=0;ABP=0;AC=21;AF=0.0786517;AN=267;ANN=G|intragenic_variant|MODIFIER|EKO05_001851|null|gene_variant|null|||n.360603A>G||||||;AO=2151;CIGAR=1X;DPB=22200;DPRA=1.27193;EPP=181.938;EPPR=1289.75;GTI=0;LEN=1;MEANALT=1.37037;MQM=59.9544;MQMR=59.9671;NS=267;NUMALT=1;ODDS=67.2208;PAIRED=0.999535;PAIREDR=0.9992;PAO=0;PQA=0;PQR=0;PRO=0;QA=76490;QR=725619;RO=20005;RPL=1145;RPP=22.5152;RPPR=232.175;RPR=1006;RUN=1;SAF=1174;SAP=42.1887;SAR=977;SRF=10914;SRP=363.746;SRR=9091;TYPE=snp;technology.Illumina=1;DP=19542	GT:AD:DP:GQ:PL	0/0:94,1:95:100:0,250,255	0/0:104,0:104:100:0,255,255	0/0:68,0:68:100:0,204,255	0/0:40,0:40:99:0,120,255	0/0:108,0:108:100:0,255,255	0/0:88,1:89:100:0,232,255	0/0:135,0:135:100:0,255,255	0/0:95,0:95:100:0,255,255	0/0:148,0:148:100:0,255,255	0/0:85,0:85:100:0,255,255	0/0:157,0:157:100:0,255,255	0/0:118,0:118:100:0,255,255	0/0:52,0:52:99:0,156,255	0/0:61,0:61:100:0,183,255	0/0:69,0:69:100:0,207,255	0/0:66,0:66:100:0,198,255	0/0:76,0:76:100:0,228,255	0/0:42,0:42:99:0,126,255	0/0:62,0:62:100:0,186,255	0/0:80,0:80:100:0,240,255	0/0:80,0:80:100:0,240,255	0/0:69,0:69:100:0,207,255	0/0:54,0:54:100:0,162,255	0/0:76,0:76:100:0,228,255	0/0:56,0:56:100:0,168,255	0/0:54,0:54:100:0,162,255	0/0:63,0:63:100:0,189,255	0/0:47,0:47:99:0,141,255	0/0:68,0:68:100:0,204,255	0/0:51,0:51:99:0,153,255	0/0:76,0:76:100:0,228,255	0/0:49,0:49:99:0,147,255	0/0:70,0:70:100:0,210,255	0/0:80,0:80:100:0,240,255	0/0:76,0:76:100:0,228,255	1/1:0,75:75:100:255,225,0	0/0:70,0:70:100:0,210,255	0/0:80,0:80:100:0,240,255	0/0:72,0:72:100:0,216,255	0/0:65,0:65:100:0,195,255	0/0:52,0:52:99:0,156,255	0/0:67,0:67:100:0,201,255	0/0:46,0:46:99:0,138,255	0/0:65,0:65:100:0,195,255	0/0:90,0:90:100:0,255,255	0/0:60,0:60:100:0,180,255	0/0:44,0:44:99:0,132,255	0/0:60,0:60:100:0,180,255	1/1:0,75:75:100:255,225,0	1/1:0,310:310:100:255,255,0	0/0:67,0:67:100:0,201,255	0/0:44,0:44:99:0,132,255	0/0:80,0:80:100:0,240,255	0/0:59,0:59:100:0,177,255	0/0:52,0:52:99:0,156,255	0/0:54,0:54:100:0,162,255	0/0:66,0:66:100:0,198,255	0/0:66,0:66:100:0,198,255	0/0:66,0:66:100:0,198,255	0/0:51,0:51:99:0,153,255	0/0:58,0:58:100:0,174,255	0/0:63,0:63:100:0,189,255	0/0:73,0:73:100:0,219,255	0/0:41,0:41:99:0,123,255	0/0:66,0:66:100:0,198,255	0/0:37,0:37:99:0,111,255	0/0:51,0:51:99:0,153,255	0/0:42,0:42:99:0,126,255	0/0:51,0:51:99:0,153,255	0/0:118,0:118:100:0,255,255	0/0:39,0:39:99:0,117,255	0/0:66,0:66:100:0,198,255	0/0:45,0:45:99:0,135,255	0/0:75,0:75:100:0,225,255	0/0:92,0:92:100:0,255,255	0/0:52,0:52:99:0,156,255	0/0:58,0:58:100:0,174,255	0/0:73,0:73:100:0,219,255	0/0:54,0:54:100:0,162,255	0/0:71,0:71:100:0,213,255	0/0:57,0:57:100:0,171,255	0/0:91,0:91:100:0,255,255	0/0:60,0:60:100:0,180,255	0/0:59,0:59:100:0,177,255	0/0:59,0:59:100:0,177,255	0/0:70,0:70:100:0,210,255	0/0:61,0:61:100:0,183,255	0/0:66,0:66:100:0,198,255	0/0:79,0:79:100:0,237,255	0/0:73,0:73:100:0,219,255	0/0:55,0:55:100:0,165,255	0/0:64,0:64:100:0,192,255	0/0:61,0:61:100:0,183,255	0/0:55,0:55:100:0,165,255	0/0:88,0:88:100:0,255,255	0/0:65,0:65:100:0,195,255	0/0:49,0:49:99:0,147,255	0/0:54,0:54:100:0,162,255	0/0:65,0:65:100:0,195,255	0/0:56,0:56:100:0,168,255	0/0:76,0:76:100:0,228,255	0/0:85,0:85:100:0,255,255	0/0:90,0:90:100:0,255,255	0/0:70,0:70:100:0,210,255	0/0:57,0:57:100:0,171,255	0/0:69,0:69:100:0,207,255	0/0:63,0:63:100:0,189,255	0/0:75,0:75:100:0,225,255	0/0:70,0:70:100:0,210,255	0/0:97,0:97:100:0,255,255	0/0:92,0:92:100:0,255,255	0/0:64,0:64:100:0,192,255	0/0:68,0:68:100:0,204,255	0/0:103,0:103:100:0,255,255	0/0:85,0:85:100:0,255,255	0/0:65,0:65:100:0,195,255	0/0:74,0:74:100:0,222,255	0/0:117,0:117:100:0,255,255	0/0:100,0:100:100:0,255,255	0/0:75,0:75:100:0,225,255	0/0:113,0:113:100:0,255,255	0/0:82,0:82:100:0,247,255	0/0:126,0:126:100:0,255,255	0/0:115,0:115:100:0,255,255	0/0:125,0:125:100:0,255,255	0/0:98,0:98:100:0,255,255	0/0:96,0:96:100:0,255,255	0/0:99,0:99:100:0,255,255	0/0:73,0:73:100:0,219,255	0/0:76,0:76:100:0,228,255	0/0:78,0:78:100:0,234,255	0/0:91,0:91:100:0,255,255	0/0:91,0:91:100:0,255,255	0/0:80,0:80:100:0,240,255	0/0:96,0:96:100:0,255,255	0/0:83,1:84:100:0,216,255	0/0:115,0:115:100:0,255,255	1/1:0,101:101:100:255,255,0	0/0:68,0:68:100:0,204,255	1/1:0,94:94:100:255,255,0	0/0:102,0:102:100:0,255,255	1/1:0,77:77:100:255,231,0	0/0:99,0:99:100:0,255,255	0/0:89,0:89:100:0,255,255	0/0:71,0:71:100:0,213,255	1/1:0,101:101:100:255,255,0	1/1:0,64:64:100:255,192,0	0/0:79,0:79:100:0,237,255	1/1:0,69:69:100:255,207,0	0/0:87,0:87:100:0,255,255	1/1:0,104:104:100:255,255,0	0/0:81,0:81:100:0,244,255	1/1:0,122:122:100:255,255,0	1/1:0,66:66:100:255,198,0	1/1:0,79:79:100:255,237,0	1/1:0,90:90:100:255,255,0	0/0:188,1:189:100:0,255,255	0/0:184,0:184:100:0,255,255	0/0:169,0:169:100:0,255,255	1/1:0,110:110:100:255,255,0	1/1:0,62:62:100:255,186,0	1/1:0,117:117:100:255,255,0	0/0:93,0:93:100:0,255,255	0/0:126,0:126:100:0,255,255	0/0:63,0:63:100:0,189,255	0/0:108,0:108:100:0,255,255	0/0:104,0:104:100:0,255,255	0/0:101,0:101:100:0,255,255	0/0:95,0:95:100:0,255,255	0/0:97,0:97:100:0,255,255	0/0:96,0:96:100:0,255,255	0/0:83,0:83:100:0,250,255	0/0:62,0:62:100:0,186,255	1/1:0,115:115:100:255,255,0	0/0:88,0:88:100:0,255,255	0/0:77,0:77:100:0,231,255	0/0:132,0:132:100:0,255,255	0/0:58,0:58:100:0,174,255	0/0:86,0:86:100:0,255,255	0/0:99,0:99:100:0,255,255	0/0:90,0:90:100:0,255,255	0/0:88,0:88:100:0,255,255	0/0:107,0:107:100:0,255,255	0/0:87,0:87:100:0,255,255	0/0:99,0:99:100:0,255,255	0/0:100,0:100:100:0,255,255	0/0:103,0:103:100:0,255,255	0/0:80,0:80:100:0,240,255	0/0:92,1:93:100:0,244,255	0/0:74,1:75:100:0,190,255	0/0:78,0:78:100:0,234,255	0/0:93,0:93:100:0,255,255	0/0:73,0:73:100:0,219,255	0/0:97,0:97:100:0,255,255	0/0:92,0:92:100:0,255,255	0/0:139,0:139:100:0,255,255	0/0:128,0:128:100:0,255,255	0/0:74,0:74:100:0,222,255	0/0:90,0:90:100:0,255,255	0/0:64,0:64:100:0,192,255	0/0:37,0:37:99:0,111,255	0/0:103,0:103:100:0,255,255	0/0:88,0:88:100:0,255,255	0/0:80,0:80:100:0,240,255	0/0:87,0:87:100:0,255,255	0/0:65,0:65:100:0,195,255	0/0:215,0:215:100:0,255,255	0/0:285,0:285:100:0,255,255	0/0:83,0:83:100:0,250,255	0/0:188,0:188:100:0,255,255	0/0:148,0:148:100:0,255,255	0/0:254,0:254:100:0,255,255	0/0:72,0:72:100:0,216,255	0/0:79,0:79:100:0,237,255	0/0:96,0:96:100:0,255,255	0/0:103,0:103:100:0,255,255	0/0:67,0:67:100:0,201,255	0/0:82,0:82:100:0,247,255	0/0:68,0:68:100:0,204,255	0/0:86,0:86:100:0,255,255	0/0:73,0:73:100:0,219,255	0/0:103,0:103:100:0,255,255	0/0:52,0:52:99:0,156,255	0/0:75,0:75:100:0,225,255	0/0:97,0:97:100:0,255,255	0/0:125,0:125:100:0,255,255	0/0:112,0:112:100:0,255,255	1/1:0,159:159:100:255,255,0	0/0:65,0:65:100:0,195,255	0/0:88,0:88:100:0,255,255
ARME14_CTG_03	361292	SARME14_CTG_03_361292	G	A	.	PASS	AB=0;ABP=0;AC=4;AF=0.0149813;AN=267;ANN=A|intragenic_variant|MODIFIER|EKO05_001851|null|gene_variant|null|||n.361292G>A||||||;AO=251;CIGAR=1X;DPB=19919;DPRA=1.43496;EPP=54.3038;EPPR=2882.19;GTI=0;LEN=1;MEANALT=1.5;MQM=59.7888;MQMR=59.9556;NS=267;NUMALT=1;ODDS=160.872;PAIRED=1;PAIREDR=0.998878;PAO=0;PQA=0;PQR=0;PRO=0;QA=8722;QR=698460;RO=19609;RPL=102;RPP=22.121;RPPR=2143.99;RPR=149;RUN=1;SAF=73;SAP=98.3907;SAR=178;SRF=6793;SRP=4020.22;SRR=12816;TYPE=snp;technology.Illumina=1;DP=17413	GT:AD:DP:GQ:PL	0/0:89,0:89:100:0,255,255	0/0:66,0:66:100:0,198,255	0/0:72,0:72:100:0,216,255	0/0:42,0:42:99:0,126,255	0/0:82,0:82:100:0,247,255	0/0:96,1:97:100:0,255,255	0/0:131,0:131:100:0,255,255	0/0:94,0:94:100:0,255,255	0/0:112,0:112:100:0,255,255	0/0:76,1:77:100:0,196,255	0/0:166,0:166:100:0,255,255	0/0:95,0:95:100:0,255,255	0/0:60,0:60:100:0,180,255	0/0:49,0:49:99:0,147,255	0/0:58,0:58:100:0,174,255	0/0:67,0:67:100:0,201,255	0/0:56,0:56:100:0,168,255	0/0:38,0:38:99:0,114,255	0/0:79,0:79:100:0,237,255	0/0:64,0:64:100:0,192,255	0/0:58,0:58:100:0,174,255	0/0:62,0:62:100:0,186,255	0/0:66,0:66:100:0,198,255	0/0:64,0:64:100:0,192,255	0/0:49,0:49:99:0,147,255	0/0:65,0:65:100:0,195,255	0/0:63,0:63:100:0,189,255	0/0:50,0:50:99:0,150,255	0/0:75,0:75:100:0,225,255	0/0:66,0:66:100:0,198,255	0/0:69,0:69:100:0,207,255	0/0:47,0:47:99:0,141,255	0/0:62,0:62:100:0,186,255	0/0:77,0:77:100:0,231,255	0/0:61,0:61:100:0,183,255	0/0:61,0:61:100:0,183,255	0/0:48,0:48:99:0,144,255	0/0:86,0:86:100:0,255,255	0/0:47,0:47:99:0,141,255	0/0:52,0:52:99:0,156,255	0/0:57,0:57:100:0,171,255	0/0:64,0:64:100:0,192,255	1/1:0,51:51:99:255,153,0	0/0:53,0:53:99:0,159,255	0/0:77,0:77:100:0,231,255	0/0:67,0:67:100:0,201,255	0/0:39,0:39:99:0,117,255	0/0:59,0:59:100:0,177,255	0/0:48,0:48:99:0,144,255	0/0:254,0:254:100:0,255,255	0/0:51,0:51:99:0,153,255	0/0:41,0:41:99:0,123,255	0/0:65,0:65:100:0,195,255	0/0:44,0:44:99:0,132,255	0/0:48,0:48:99:0,144,255	0/0:54,0:54:100:0,162,255	0/0:56,0:56:100:0,168,255	0/0:52,0:52:99:0,156,255	0/0:39,0:39:99:0,117,255	0/0:52,0:52:99:0,156,255	0/0:62,0:62:100:0,186,255	0/0:51,0:51:99:0,153,255	0/0:48,0:48:99:0,144,255	0/0:43,0:43:99:0,129,255	0/0:58,0:58:100:0,174,255	0/0:30,0:30:99:0,90,255	0/0:40,0:40:99:0,120,255	0/0:50,0:50:99:0,150,255	0/0:61,0:61:100:0,183,255	0/0:87,0:87:100:0,255,255	0/0:47,0:47:99:0,141,255	0/0:58,0:58:100:0,174,255	0/0:47,0:47:99:0,141,255	0/0:69,0:69:100:0,207,255	0/0:90,0:90:100:0,255,255	0/0:50,0:50:99:0,150,255	0/0:60,0:60:100:0,180,255	0/0:64,0:64:100:0,192,255	0/0:59,0:59:100:0,177,255	0/0:73,0:73:100:0,219,255	0/0:52,0:52:99:0,156,255	0/0:75,0:75:100:0,225,255	0/0:52,0:52:99:0,156,255	0/0:48,0:48:99:0,144,255	0/0:77,0:77:100:0,231,255	0/0:57,0:57:100:0,171,255	0/0:61,0:61:100:0,183,255	0/0:62,0:62:100:0,186,255	0/0:52,0:52:99:0,156,255	0/0:76,0:76:100:0,228,255	0/0:42,0:42:99:0,126,255	0/0:57,0:57:100:0,171,255	0/0:45,0:45:99:0,135,255	0/0:65,0:65:100:0,195,255	0/0:79,0:79:100:0,237,255	0/0:55,0:55:100:0,165,255	0/0:48,0:48:99:0,144,255	0/0:59,0:59:100:0,177,255	0/0:56,0:56:100:0,168,255	0/0:39,0:39:99:0,117,255	0/0:56,0:56:100:0,168,255	0/0:63,0:63:100:0,189,255	0/0:95,0:95:100:0,255,255	0/0:65,0:65:100:0,195,255	0/0:51,0:51:99:0,153,255	0/0:78,0:78:100:0,234,255	0/0:84,0:84:100:0,253,255	0/0:69,0:69:100:0,207,255	0/0:74,0:74:100:0,222,255	0/0:81,0:81:100:0,244,255	0/0:65,0:65:100:0,195,255	0/0:67,0:67:100:0,201,255	0/0:62,0:62:100:0,186,255	0/0:76,0:76:100:0,228,255	0/0:71,0:71:100:0,213,255	0/0:69,0:69:100:0,207,255	0/0:81,0:81:100:0,244,255	0/0:109,0:109:100:0,255,255	0/0:105,0:105:100:0,255,255	0/0:65,0:65:100:0,195,255	0/0:80,0:80:100:0,240,255	0/0:68,0:68:100:0,204,255	0/0:96,0:96:100:0,255,255	0/0:90,0:90:100:0,255,255	0/0:81,0:81:100:0,244,255	0/0:66,0:66:100:0,198,255	0/0:89,0:89:100:0,255,255	0/0:73,0:73:100:0,219,255	0/0:76,0:76:100:0,228,255	0/0:54,0:54:100:0,162,255	0/0:78,0:78:100:0,234,255	0/0:78,0:78:100:0,234,255	0/0:94,0:94:100:0,255,255	0/0:71,0:71:100:0,213,255	0/0:71,0:71:100:0,213,255	0/0:76,0:76:100:0,228,255	0/0:88,0:88:100:0,255,255	0/0:105,0:105:100:0,255,255	0/0:78,0:78:100:0,234,255	0/0:89,0:89:100:0,255,255	0/0:85,0:85:100:0,255,255	0/0:71,0:71:100:0,213,255	0/0:70,0:70:100:0,210,255	0/0:82,0:82:100:0,247,255	0/0:72,0:72:100:0,216,255	0/0:98,0:98:100:0,255,255	0/0:66,0:66:100:0,198,255	0/0:62,0:62:100:0,186,255	0/0:56,0:56:100:0,168,255	1/1:0,68:68:100:255,204,0	0/0:104,0:104:100:0,255,255	1/1:0,45:45:99:255,135,0	0/0:100,0:100:100:0,255,255	0/0:74,0:74:100:0,222,255	0/0:56,0:56:100:0,168,255	0/0:76,0:76:100:0,228,255	0/0:141,0:141:100:0,255,255	0/0:159,0:159:100:0,255,255	0/0:125,0:125:100:0,255,255	0/0:103,0:103:100:0,255,255	0/0:58,0:58:100:0,174,255	0/0:101,0:101:100:0,255,255	0/0:110,0:110:100:0,255,255	0/0:114,0:114:100:0,255,255	0/0:68,0:68:100:0,204,255	0/0:72,0:72:100:0,216,255	0/0:58,0:58:100:0,174,255	0/0:69,0:69:100:0,207,255	0/0:104,0:104:100:0,255,255	0/0:91,0:91:100:0,255,255	0/0:71,0:71:100:0,213,255	0/0:72,0:72:100:0,216,255	0/0:41,1:42:99:0,91,255	0/0:102,0:102:100:0,255,255	0/0:72,0:72:100:0,216,255	0/0:79,0:79:100:0,237,255	0/0:132,0:132:100:0,255,255	0/0:56,0:56:100:0,168,255	0/0:58,0:58:100:0,174,255	0/0:103,0:103:100:0,255,255	1/1:0,77:77:100:255,231,0	0/0:70,0:70:100:0,210,255	0/0:78,0:78:100:0,234,255	0/0:71,0:71:100:0,213,255	0/0:82,0:82:100:0,247,255	0/0:90,0:90:100:0,255,255	0/0:86,0:86:100:0,255,255	0/0:62,0:62:100:0,186,255	0/0:79,0:79:100:0,237,255	0/0:52,0:52:99:0,156,255	0/0:48,0:48:99:0,144,255	0/0:89,0:89:100:0,255,255	0/0:87,0:87:100:0,255,255	0/0:65,0:65:100:0,195,255	0/0:89,0:89:100:0,255,255	0/0:76,0:76:100:0,228,255	0/0:83,0:83:100:0,250,255	0/0:86,0:86:100:0,255,255	0/0:53,0:53:99:0,159,255	0/0:63,0:63:100:0,189,255	0/0:39,0:39:99:0,117,255	0/0:69,0:69:100:0,207,255	0/0:68,0:68:100:0,204,255	0/0:84,0:84:100:0,253,255	0/0:58,0:58:100:0,174,255	0/0:77,0:77:100:0,231,255	0/0:198,0:198:100:0,255,255	0/0:203,1:204:100:0,255,255	0/0:59,0:59:100:0,177,255	0/0:179,0:179:100:0,255,255	0/0:139,0:139:100:0,255,255	0/0:297,2:299:100:0,255,255	0/0:88,0:88:100:0,255,255	0/0:76,0:76:100:0,228,255	0/0:74,0:74:100:0,222,255	0/0:122,0:122:100:0,255,255	0/0:76,0:76:100:0,228,255	0/0:100,0:100:100:0,255,255	0/0:54,0:54:100:0,162,255	0/0:103,0:103:100:0,255,255	0/0:74,0:74:100:0,222,255	0/0:87,0:87:100:0,255,255	0/0:54,0:54:100:0,162,255	0/0:77,1:78:100:0,199,255	0/0:105,0:105:100:0,255,255	0/0:123,0:123:100:0,255,255	0/0:76,0:76:100:0,228,255	0/0:159,0:159:100:0,255,255	0/0:80,0:80:100:0,240,255	0/0:96,0:96:100:0,255,255
ARME14_CTG_03	364595	SARME14_CTG_03_364595	C	T	.	PASS	AB=0;ABP=0;AC=3;AF=0.011236;AN=267;ANN=T|intragenic_variant|MODIFIER|EKO05_001851|null|gene_variant|null|||n.364595C>T||||||;AO=254;CIGAR=1X;DPB=21944;DPRA=1.47621;EPP=3.86521;EPPR=22.8139;GTI=0;LEN=1;MEANALT=1.1;MQM=59.9213;MQMR=59.9707;NS=267;NUMALT=1;ODDS=157.405;PAIRED=1;PAIREDR=0.999214;PAO=0;PQA=0;PQR=0;PRO=0;QA=9001;QR=767570;RO=21616;RPL=102;RPP=24.3831;RPPR=1397.66;RPR=152;RUN=1;SAF=154;SAP=27.9395;SAR=100;SRF=12493;SRP=1143.89;SRR=9123;TYPE=snp;technology.Illumina=1;DP=19136	GT:AD:DP:GQ:PL	0/0:81,0:81:100:0,244,255	0/0:102,0:102:100:0,255,255	0/0:66,0:66:100:0,198,255	0/0:41,0:41:99:0,123,255	0/0:85,1:86:100:0,223,255	0/0:97,0:97:100:0,255,255	0/0:140,0:140:100:0,255,255	0/0:102,0:102:100:0,255,255	0/0:113,0:113:100:0,255,255	0/0:79,1:80:100:0,204,255	0/0:154,0:154:100:0,255,255	0/0:123,0:123:100:0,255,255	0/0:59,0:59:100:0,177,255	0/0:58,0:58:100:0,174,255	0/0:84,0:84:100:0,253,255	0/0:69,0:69:100:0,207,255	0/0:94,0:94:100:0,255,255	0/0:58,0:58:100:0,174,255	0/0:81,0:81:100:0,244,255	0/0:82,0:82:100:0,247,255	0/0:83,0:83:100:0,250,255	0/0:60,0:60:100:0,180,255	0/0:70,0:70:100:0,210,255	0/0:99,0:99:100:0,255,255	0/0:46,0:46:99:0,138,255	0/0:48,0:48:99:0,144,255	0/0:76,0:76:100:0,228,255	0/0:53,0:53:99:0,159,255	0/0:90,0:90:100:0,255,255	0/0:63,0:63:100:0,189,255	0/0:78,0:78:100:0,234,255	0/0:50,0:50:99:0,150,255	0/0:63,0:63:100:0,189,255	0/0:64,0:64:100:0,192,255	0/0:63,0:63:100:0,189,255	0/0:55,0:55:100:0,165,255	0/0:70,0:70:100:0,210,255	0/0:95,0:95:100:0,255,255	0/0:58,0:58:100:0,174,255	0/0:51,0:51:99:0,153,255	0/0:44,0:44:99:0,132,255	0/0:77,0:77:100:0,231,255	0/0:58,0:58:100:0,174,255	0/0:42,0:42:99:0,126,255	0/0:92,0:92:100:0,255,255	0/0:70,0:70:100:0,210,255	0/0:56,0:56:100:0,168,255	0/0:60,0:60:100:0,180,255	0/0:65,0:65:100:0,195,255	0/0:323,0:323:100:0,255,255	0/0:73,0:73:100:0,219,255	0/0:47,0:47:99:0,141,255	0/0:76,0:76:100:0,228,255	0/0:51,0:51:99:0,153,255	0/0:62,0:62:100:0,186,255	0/0:48,0:48:99:0,144,255	0/0:66,0:66:100:0,198,255	0/0:80,0:80:100:0,240,255	0/0:70,0:70:100:0,210,255	0/0:68,0:68:100:0,204,255	0/0:74,0:74:100:0,222,255	0/0:45,0:45:99:0,135,255	0/0:63,0:63:100:0,189,255	0/0:43,0:43:99:0,129,255	0/0:62,0:62:100:0,186,255	0/0:46,0:46:99:0,138,255	0/0:54,0:54:100:0,162,255	0/0:31,0:31:99:0,93,255	0/0:78,0:78:100:0,234,255	0/0:125,0:125:100:0,255,255	0/0:54,0:54:100:0,162,255	0/0:54,0:54:100:0,162,255	0/0:51,0:51:99:0,153,255	0/0:63,0:63:100:0,189,255	0/0:90,0:90:100:0,255,255	0/0:39,0:39:99:0,117,255	0/0:43,0:43:99:0,129,255	0/0:71,0:71:100:0,213,255	0/0:47,0:47:99:0,141,255	0/0:71,0:71:100:0,213,255	0/0:48,0:48:99:0,144,255	0/0:66,0:66:100:0,198,255	0/0:36,0:36:99:0,108,255	0/0:52,0:52:99:0,156,255	0/0:59,0:59:100:0,177,255	0/0:71,0:71:100:0,213,255	0/0:68,0:68:100:0,204,255	0/0:52,0:52:99:0,156,255	0/0:59,0:59:100:0,177,255	0/0:63,0:63:100:0,189,255	0/0:59,0:59:100:0,177,255	0/0:75,0:75:100:0,225,255	0/0:76,0:76:100:0,228,255	0/0:49,0:49:99:0,147,255	0/0:61,0:61:100:0,183,255	0/0:82,0:82:100:0,247,255	0/0:52,0:52:99:0,156,255	0/0:48,0:48:99:0,144,255	0/0:51,0:51:99:0,153,255	0/0:47,0:47:99:0,141,255	0/0:64,0:64:100:0,192,255	0/0:62,0:62:100:0,186,255	0/0:94,0:94:100:0,255,255	0/0:74,0:74:100:0,222,255	0/0:56,0:56:100:0,168,255	0/0:67,0:67:100:0,201,255	0/0:89,1:90:100:0,235,255	0/0:73,0:73:100:0,219,255	0/0:73,0:73:100:0,219,255	0/0:81,0:81:100:0,244,255	0/0:66,0:66:100:0,198,255	0/0:88,0:88:100:0,255,255	0/0:87,0:87:100:0,255,255	0/0:71,0:71:100:0,213,255	0/0:90,0:90:100:0,255,255	0/0:77,0:77:100:0,231,255	0/0:86,0:86:100:0,255,255	0/0:107,0:107:100:0,255,255	0/0:129,0:129:100:0,255,255	0/0:83,0:83:100:0,250,255	0/0:77,0:77:100:0,231,255	0/0:86,0:86:100:0,255,255	0/0:119,0:119:100:0,255,255	0/0:111,0:111:100:0,255,255	0/0:87,0:87:100:0,255,255	0/0:79,0:79:100:0,237,255	0/0:96,0:96:100:0,255,255	0/0:108,0:108:100:0,255,255	0/0:90,0:90:100:0,255,255	0/0:76,0:76:100:0,228,255	0/0:88,0:88:100:0,255,255	0/0:80,0:80:100:0,240,255	0/0:119,0:119:100:0,255,255	0/0:91,0:91:100:0,255,255	0/0:90,0:90:100:0,255,255	0/0:69,0:69:100:0,207,255	0/0:106,0:106:100:0,255,255	0/0:90,0:90:100:0,255,255	0/0:78,0:78:100:0,234,255	0/0:97,0:97:100:0,255,255	0/0:100,0:100:100:0,255,255	0/0:80,0:80:100:0,240,255	0/0:109,0:109:100:0,255,255	0/0:96,0:96:100:0,255,255	0/0:63,0:63:100:0,189,255	0/0:108,0:108:100:0,255,255	0/0:81,0:81:100:0,244,255	0/0:68,0:68:100:0,204,255	0/0:63,0:63:100:0,189,255	0/0:84,0:84:100:0,253,255	0/0:77,0:77:100:0,231,255	0/0:88,0:88:100:0,255,255	0/0:128,0:128:100:0,255,255	0/0:87,0:87:100:0,255,255	0/0:94,0:94:100:0,255,255	0/0:94,0:94:100:0,255,255	1/1:0,84:84:100:255,253,0	1/1:0,95:95:100:255,255,0	1/1:0,68:68:100:255,204,0	0/0:108,0:108:100:0,255,255	0/0:71,0:71:100:0,213,255	0/0:104,0:104:100:0,255,255	0/0:116,0:116:100:0,255,255	0/0:131,0:131:100:0,255,255	0/0:102,0:102:100:0,255,255	0/0:76,0:76:100:0,228,255	0/0:77,0:77:100:0,231,255	0/0:67,0:67:100:0,201,255	0/0:108,0:108:100:0,255,255	0/0:81,0:81:100:0,244,255	0/0:79,0:79:100:0,237,255	0/0:64,0:64:100:0,192,255	0/0:53,0:53:99:0,159,255	0/0:99,0:99:100:0,255,255	0/0:77,0:77:100:0,231,255	0/0:90,0:90:100:0,255,255	0/0:121,0:121:100:0,255,255	0/0:51,0:51:99:0,153,255	0/0:71,0:71:100:0,213,255	0/0:104,0:104:100:0,255,255	0/0:76,0:76:100:0,228,255	0/0:79,0:79:100:0,237,255	0/0:108,0:108:100:0,255,255	0/0:71,0:71:100:0,213,255	0/0:91,0:91:100:0,255,255	0/0:102,0:102:100:0,255,255	0/0:77,0:77:100:0,231,255	0/0:81,0:81:100:0,244,255	0/0:88,0:88:100:0,255,255	0/0:74,0:74:100:0,222,255	0/0:60,0:60:100:0,180,255	0/0:86,0:86:100:0,255,255	0/0:84,0:84:100:0,253,255	0/0:81,0:81:100:0,244,255	0/0:84,0:84:100:0,253,255	0/0:131,0:131:100:0,255,255	0/0:115,0:115:100:0,255,255	0/0:79,0:79:100:0,237,255	0/0:80,0:80:100:0,240,255	0/0:63,0:63:100:0,189,255	0/0:33,0:33:99:0,99,255	0/0:62,0:62:100:0,186,255	0/0:99,0:99:100:0,255,255	0/0:79,0:79:100:0,237,255	0/0:68,0:68:100:0,204,255	0/0:59,0:59:100:0,177,255	0/0:215,0:215:100:0,255,255	0/0:245,0:245:100:0,255,255	0/0:88,0:88:100:0,255,255	0/0:166,1:167:100:0,255,255	0/0:193,0:193:100:0,255,255	0/0:338,1:339:100:0,255,255	0/0:85,0:85:100:0,255,255	0/0:63,0:63:100:0,189,255	0/0:99,0:99:100:0,255,255	0/0:95,0:95:100:0,255,255	0/0:84,0:84:100:0,253,255	0/0:97,0:97:100:0,255,255	0/0:84,0:84:100:0,253,255	0/0:75,0:75:100:0,225,255	0/0:99,0:99:100:0,255,255	0/0:92,0:92:100:0,255,255	0/0:67,0:67:100:0,201,255	0/0:103,0:103:100:0,255,255	0/0:108,0:108:100:0,255,255	0/0:133,0:133:100:0,255,255	0/0:117,0:117:100:0,255,255	0/0:203,0:203:100:0,255,255	0/0:90,0:90:100:0,255,255	0/0:102,0:102:100:0,255,255
ARME14_CTG_03	377390	SARME14_CTG_03_377390	G	A	.	PASS	AB=0;ABP=0;AC=4;AF=0.0149813;AN=267;ANN=A|intragenic_variant|MODIFIER|EKO05_001851|null|gene_variant|null|||n.377390G>A||||||;AO=261;CIGAR=1X;DPB=19331;DPRA=1.03487;EPP=3.08518;EPPR=236.035;GTI=0;LEN=1;MEANALT=1;MQM=43.6284;MQMR=59.9162;NS=267;NUMALT=1;ODDS=139.643;PAIRED=1;PAIREDR=0.998844;PAO=0;PQA=0;PQR=0;PRO=0;QA=9340;QR=690248;RO=19029;RPL=138;RPP=4.88226;RPPR=8.58373;RPR=123;RUN=1;SAF=143;SAP=8.21019;SAR=118;SRF=10292;SRP=278.94;SRR=8737;TYPE=snp;technology.Illumina=1;DP=16847	GT:AD:DP:GQ:PL	0/0:72,0:72:100:0,216,255	0/0:93,0:93:100:0,255,255	0/0:90,1:91:100:0,238,255	0/0:39,0:39:99:0,117,255	0/0:82,0:82:100:0,247,255	0/0:81,0:81:100:0,244,255	0/0:122,0:122:100:0,255,255	0/0:99,0:99:100:0,255,255	0/0:141,0:141:100:0,255,255	0/0:79,1:80:100:0,204,255	0/0:156,0:156:100:0,255,255	0/0:102,0:102:100:0,255,255	0/0:36,0:36:99:0,108,255	0/0:48,0:48:99:0,144,255	0/0:62,0:62:100:0,186,255	0/0:53,0:53:99:0,159,255	0/0:73,0:73:100:0,219,255	0/0:52,0:52:99:0,156,255	0/0:69,0:69:100:0,207,255	0/0:77,0:77:100:0,231,255	0/0:52,0:52:99:0,156,255	0/0:47,0:47:99:0,141,255	0/0:50,0:50:99:0,150,255	0/0:63,0:63:100:0,189,255	0/0:47,0:47:99:0,141,255	0/0:40,0:40:99:0,120,255	0/0:60,0:60:100:0,180,255	0/0:48,0:48:99:0,144,255	0/0:59,0:59:100:0,177,255	0/0:49,0:49:99:0,147,255	0/0:59,0:59:100:0,177,255	0/0:52,0:52:99:0,156,255	0/0:73,0:73:100:0,219,255	0/0:50,0:50:99:0,150,255	0/0:48,0:48:99:0,144,255	0/0:63,0:63:100:0,189,255	0/0:51,0:51:99:0,153,255	0/0:74,0:74:100:0,222,255	0/0:41,0:41:99:0,123,255	0/0:54,0:54:100:0,162,255	0/0:46,0:46:99:0,138,255	0/0:73,0:73:100:0,219,255	0/0:48,0:48:99:0,144,255	0/0:51,0:51:99:0,153,255	0/0:74,0:74:100:0,222,255	0/0:63,0:63:100:0,189,255	0/0:42,0:42:99:0,126,255	0/0:59,0:59:100:0,177,255	0/0:56,0:56:100:0,168,255	0/0:285,0:285:100:0,255,255	0/0:71,0:71:100:0,213,255	0/0:48,0:48:99:0,144,255	0/0:57,0:57:100:0,171,255	0/0:62,0:62:100:0,186,255	0/0:46,0:46:99:0,138,255	0/0:60,0:60:100:0,180,255	0/0:67,1:68:100:0,169,255	0/0:50,0:50:99:0,150,255	0/0:76,0:76:100:0,228,255	0/0:49,0:49:99:0,147,255	0/0:52,0:52:99:0,156,255	0/0:46,0:46:99:0,138,255	0/0:39,0:39:99:0,117,255	0/0:40,0:40:99:0,120,255	0/0:54,0:54:100:0,162,255	0/0:26,0:26:99:0,78,255	0/0:32,0:32:99:0,96,255	0/0:37,0:37:99:0,111,255	0/0:47,0:47:99:0,141,255	0/0:116,0:116:100:0,255,255	0/0:40,0:40:99:0,120,255	0/0:48,0:48:99:0,144,255	0/0:36,0:36:99:0,108,255	0/0:44,0:44:99:0,132,255	0/0:83,0:83:100:0,250,255	0/0:53,0:53:99:0,159,255	0/0:54,0:54:100:0,162,255	0/0:58,0:58:100:0,174,255	0/0:62,0:62:100:0,186,255	0/0:63,0:63:100:0,189,255	0/0:59,0:59:100:0,177,255	0/0:66,0:66:100:0,198,255	0/0:32,0:32:99:0,96,255	0/0:50,0:50:99:0,150,255	0/0:64,0:64:100:0,192,255	0/0:46,0:46:99:0,138,255	0/0:64,0:64:100:0,192,255	0/0:44,0:44:99:0,132,255	0/0:58,0:58:100:0,174,255	0/0:67,0:67:100:0,201,255	0/0:47,0:47:99:0,141,255	0/0:54,0:54:100:0,162,255	0/0:57,0:57:100:0,171,255	0/0:42,0:42:99:0,126,255	0/0:62,0:62:100:0,186,255	0/0:54,0:54:100:0,162,255	0/0:59,0:59:100:0,177,255	0/0:47,0:47:99:0,141,255	0/0:51,0:51:99:0,153,255	0/0:51,0:51:99:0,153,255	0/0:61,0:61:100:0,183,255	0/0:63,0:63:100:0,189,255	0/0:87,0:87:100:0,255,255	0/0:66,0:66:100:0,198,255	0/0:60,0:60:100:0,180,255	0/0:64,0:64:100:0,192,255	0/0:68,0:68:100:0,204,255	0/0:55,0:55:100:0,165,255	0/0:59,0:59:100:0,177,255	0/0:71,0:71:100:0,213,255	0/0:70,0:70:100:0,210,255	0/0:51,0:51:99:0,153,255	0/0:52,0:52:99:0,156,255	0/0:84,0:84:100:0,253,255	0/0:78,0:78:100:0,234,255	0/0:59,0:59:100:0,177,255	0/0:66,0:66:100:0,198,255	0/0:85,0:85:100:0,255,255	0/0:108,0:108:100:0,255,255	0/0:62,0:62:100:0,186,255	0/0:68,0:68:100:0,204,255	0/0:63,0:63:100:0,189,255	0/0:96,0:96:100:0,255,255	0/0:92,0:92:100:0,255,255	0/0:100,0:100:100:0,255,255	0/0:88,0:88:100:0,255,255	0/0:102,0:102:100:0,255,255	0/0:82,0:82:100:0,247,255	0/0:69,0:69:100:0,207,255	0/0:80,0:80:100:0,240,255	0/0:87,0:87:100:0,255,255	0/0:90,0:90:100:0,255,255	0/0:84,0:84:100:0,253,255	0/0:77,0:77:100:0,231,255	0/0:67,0:67:100:0,201,255	0/0:67,0:67:100:0,201,255	0/0:92,0:92:100:0,255,255	0/0:85,0:85:100:0,255,255	0/0:93,0:93:100:0,255,255	0/0:80,0:80:100:0,240,255	0/0:72,0:72:100:0,216,255	0/0:77,0:77:100:0,231,255	0/0:88,0:88:100:0,255,255	0/0:70,0:70:100:0,210,255	0/0:75,0:75:100:0,225,255	0/0:77,0:77:100:0,231,255	0/0:52,0:52:99:0,156,255	0/0:71,0:71:100:0,213,255	0/0:61,0:61:100:0,183,255	0/0:69,0:69:100:0,207,255	0/0:105,0:105:100:0,255,255	0/0:63,0:63:100:0,189,255	1/1:0,88:88:100:255,255,0	1/1:0,62:62:100:255,186,0	1/1:0,44:44:99:255,132,0	1/1:0,60:60:100:255,180,0	0/0:59,0:59:100:0,177,255	0/0:73,0:73:100:0,219,255	0/0:65,0:65:100:0,195,255	0/0:80,0:80:100:0,240,255	0/0:53,0:53:99:0,159,255	0/0:90,0:90:100:0,255,255	0/0:92,0:92:100:0,255,255	0/0:111,0:111:100:0,255,255	0/0:83,0:83:100:0,250,255	0/0:84,0:84:100:0,253,255	0/0:76,0:76:100:0,228,255	0/0:69,0:69:100:0,207,255	0/0:88,0:88:100:0,255,255	0/0:93,0:93:100:0,255,255	0/0:90,0:90:100:0,255,255	0/0:94,0:94:100:0,255,255	0/0:59,0:59:100:0,177,255	0/0:92,0:92:100:0,255,255	0/0:68,0:68:100:0,204,255	0/0:76,0:76:100:0,228,255	0/0:128,0:128:100:0,255,255	0/0:40,0:40:99:0,120,255	0/0:48,0:48:99:0,144,255	0/0:72,0:72:100:0,216,255	0/0:57,0:57:100:0,171,255	0/0:69,0:69:100:0,207,255	0/0:88,0:88:100:0,255,255	0/0:87,0:87:100:0,255,255	0/0:83,0:83:100:0,250,255	0/0:97,0:97:100:0,255,255	0/0:86,0:86:100:0,255,255	0/0:53,0:53:99:0,159,255	0/0:62,0:62:100:0,186,255	0/0:61,0:61:100:0,183,255	0/0:51,0:51:99:0,153,255	0/0:81,0:81:100:0,244,255	0/0:81,0:81:100:0,244,255	0/0:96,0:96:100:0,255,255	0/0:70,0:70:100:0,210,255	0/0:87,0:87:100:0,255,255	0/0:90,0:90:100:0,255,255	0/0:77,0:77:100:0,231,255	0/0:88,0:88:100:0,255,255	0/0:60,0:60:100:0,180,255	0/0:37,0:37:99:0,111,255	0/0:64,0:64:100:0,192,255	0/0:100,0:100:100:0,255,255	0/0:74,0:74:100:0,222,255	0/0:68,0:68:100:0,204,255	0/0:48,0:48:99:0,144,255	0/0:184,0:184:100:0,255,255	0/0:254,0:254:100:0,255,255	0/0:76,0:76:100:0,228,255	0/0:157,0:157:100:0,255,255	0/0:153,0:153:100:0,255,255	0/0:264,0:264:100:0,255,255	0/0:88,0:88:100:0,255,255	0/0:72,0:72:100:0,216,255	0/0:72,0:72:100:0,216,255	0/0:116,0:116:100:0,255,255	0/0:80,0:80:100:0,240,255	0/0:86,1:87:100:0,226,255	0/0:80,0:80:100:0,240,255	0/0:80,1:81:100:0,207,255	0/0:86,0:86:100:0,255,255	0/0:90,0:90:100:0,255,255	0/0:58,0:58:100:0,174,255	0/0:63,0:63:100:0,189,255	0/0:92,0:92:100:0,255,255	0/0:111,1:112:100:0,255,255	0/0:75,0:75:100:0,225,255	0/0:177,0:177:100:0,255,255	0/0:77,0:77:100:0,231,255	0/0:94,0:94:100:0,255,255
ARME14_CTG_03	377413	SARME14_CTG_03_377413	C	T	.	PASS	AB=0;ABP=0;AC=4;AF=0.0149813;AN=267;ANN=T|intragenic_variant|MODIFIER|EKO05_001851|null|gene_variant|null|||n.377413C>T||||||;AO=240;CIGAR=1X;DPB=19182;DPRA=1.03458;EPP=3.33602;EPPR=89.0989;GTI=0;LEN=1;MEANALT=1.125;MQM=41.9042;MQMR=59.8718;NS=267;NUMALT=1;ODDS=119.252;PAIRED=1;PAIREDR=0.998887;PAO=0;PQA=0;PQR=0;PRO=0;QA=8527;QR=669967;RO=18873;RPL=108;RPP=8.22183;RPPR=9.9166;RPR=132;RUN=1;SAF=115;SAP=3.91508;SAR=125;SRF=9515;SRP=5.84634;SRR=9358;TYPE=snp;technology.Illumina=1;DP=16711	GT:AD:DP:GQ:PL	0/0:74,0:74:100:0,222,255	0/0:96,0:96:100:0,255,255	0/0:79,0:79:100:0,237,255	0/0:40,0:40:99:0,120,255	0/0:91,0:91:100:0,255,255	0/0:99,0:99:100:0,255,255	0/0:114,1:115:100:0,255,255	0/0:104,0:104:100:0,255,255	0/0:136,0:136:100:0,255,255	0/0:75,0:75:100:0,225,255	0/0:151,0:151:100:0,255,255	0/0:88,0:88:100:0,255,255	0/0:36,0:36:99:0,108,255	0/0:45,0:45:99:0,135,255	0/0:62,0:62:100:0,186,255	0/0:52,0:52:99:0,156,255	0/0:68,0:68:100:0,204,255	0/0:48,0:48:99:0,144,255	0/0:66,0:66:100:0,198,255	0/0:78,0:78:100:0,234,255	0/0:55,0:55:100:0,165,255	0/0:39,0:39:99:0,117,255	0/0:47,0:47:99:0,141,255	0/0:66,0:66:100:0,198,255	0/0:48,0:48:99:0,144,255	0/0:42,0:42:99:0,126,255	0/0:60,0:60:100:0,180,255	0/0:48,0:48:99:0,144,255	0/0:63,0:63:100:0,189,255	0/0:47,0:47:99:0,141,255	0/0:55,0:55:100:0,165,255	0/0:46,0:46:99:0,138,255	0/0:75,0:75:100:0,225,255	0/0:52,0:52:99:0,156,255	0/0:47,0:47:99:0,141,255	0/0:62,0:62:100:0,186,255	0/0:47,0:47:99:0,141,255	0/0:77,0:77:100:0,231,255	0/0:35,0:35:99:0,105,255	0/0:52,0:52:99:0,156,255	0/0:44,0:44:99:0,132,255	0/0:68,0:68:100:0,204,255	0/0:50,0:50:99:0,150,255	0/0:48,0:48:99:0,144,255	0/0:71,0:71:100:0,213,255	0/0:55,0:55:100:0,165,255	0/0:40,0:40:99:0,120,255	0/0:59,0:59:100:0,177,255	0/0:58,0:58:100:0,174,255	0/0:285,0:285:100:0,255,255	0/0:64,0:64:100:0,192,255	0/0:47,0:47:99:0,141,255	0/0:63,0:63:100:0,189,255	0/0:63,0:63:100:0,189,255	0/0:46,0:46:99:0,138,255	0/0:62,0:62:100:0,186,255	0/0:73,0:73:100:0,219,255	0/0:55,0:55:100:0,165,255	0/0:75,0:75:100:0,225,255	0/0:47,0:47:99:0,141,255	0/0:43,0:43:99:0,129,255	0/0:38,0:38:99:0,114,255	0/0:42,0:42:99:0,126,255	0/0:45,0:45:99:0,135,255	0/0:51,0:51:99:0,153,255	0/0:30,0:30:99:0,90,255	0/0:32,0:32:99:0,96,255	0/0:37,0:37:99:0,111,255	0/0:47,0:47:99:0,141,255	0/0:109,1:110:100:0,255,255	0/0:41,0:41:99:0,123,255	0/0:49,0:49:99:0,147,255	0/0:35,0:35:99:0,105,255	0/0:50,0:50:99:0,150,255	0/0:80,0:80:100:0,240,255	0/0:53,0:53:99:0,159,255	0/0:54,0:54:100:0,162,255	0/0:63,0:63:100:0,189,255	0/0:61,0:61:100:0,183,255	0/0:60,0:60:100:0,180,255	0/0:60,0:60:100:0,180,255	0/0:64,0:64:100:0,192,255	0/0:34,0:34:99:0,102,255	0/0:50,0:50:99:0,150,255	0/0:59,0:59:100:0,177,255	0/0:48,0:48:99:0,144,255	0/0:63,0:63:100:0,189,255	0/0:46,0:46:99:0,138,255	0/0:53,0:53:99:0,159,255	0/0:58,0:58:100:0,174,255	0/0:46,0:46:99:0,138,255	0/0:55,0:55:100:0,165,255	0/0:59,0:59:100:0,177,255	0/0:41,0:41:99:0,123,255	0/0:59,0:59:100:0,177,255	0/0:54,0:54:100:0,162,255	0/0:60,0:60:100:0,180,255	0/0:44,0:44:99:0,132,255	0/0:52,0:52:99:0,156,255	0/0:46,0:46:99:0,138,255	0/0:62,0:62:100:0,186,255	0/0:65,0:65:100:0,195,255	0/0:84,0:84:100:0,253,255	0/0:69,0:69:100:0,207,255	0/0:59,0:59:100:0,177,255	0/0:61,0:61:100:0,183,255	0/0:64,0:64:100:0,192,255	0/0:62,0:62:100:0,186,255	0/0:60,0:60:100:0,180,255	0/0:67,0:67:100:0,201,255	0/0:70,0:70:100:0,210,255	0/0:51,0:51:99:0,153,255	0/0:62,0:62:100:0,186,255	0/0:86,0:86:100:0,255,255	0/0:84,0:84:100:0,253,255	0/0:56,0:56:100:0,168,255	0/0:62,0:62:100:0,186,255	0/0:89,0:89:100:0,255,255	0/0:101,0:101:100:0,255,255	0/0:64,0:64:100:0,192,255	0/0:63,0:63:100:0,189,255	0/0:60,0:60:100:0,180,255	0/0:94,0:94:100:0,255,255	0/0:91,0:91:100:0,255,255	0/0:96,0:96:100:0,255,255	0/0:91,0:91:100:0,255,255	0/0:103,0:103:100:0,255,255	0/0:80,0:80:100:0,240,255	0/0:59,0:59:100:0,177,255	0/0:81,0:81:100:0,244,255	0/0:79,0:79:100:0,237,255	0/0:88,0:88:100:0,255,255	0/0:89,0:89:100:0,255,255	0/0:80,0:80:100:0,240,255	0/0:67,0:67:100:0,201,255	0/0:70,0:70:100:0,210,255	0/0:90,0:90:100:0,255,255	0/0:79,0:79:100:0,237,255	0/0:81,0:81:100:0,244,255	0/0:81,0:81:100:0,244,255	0/0:73,0:73:100:0,219,255	0/0:76,0:76:100:0,228,255	0/0:91,0:91:100:0,255,255	0/0:75,0:75:100:0,225,255	0/0:76,0:76:100:0,228,255	0/0:88,0:88:100:0,255,255	0/0:60,0:60:100:0,180,255	0/0:64,0:64:100:0,192,255	0/0:61,0:61:100:0,183,255	0/0:76,0:76:100:0,228,255	0/0:106,0:106:100:0,255,255	0/0:62,0:62:100:0,186,255	1/1:0,83:83:100:255,250,0	1/1:0,52:52:99:255,156,0	1/1:0,46:46:99:255,138,0	1/1:0,55:55:100:255,165,0	0/0:64,0:64:100:0,192,255	0/0:77,0:77:100:0,231,255	0/0:64,0:64:100:0,192,255	0/0:84,0:84:100:0,253,255	0/0:52,0:52:99:0,156,255	0/0:81,0:81:100:0,244,255	0/0:89,0:89:100:0,255,255	0/0:113,0:113:100:0,255,255	0/0:76,0:76:100:0,228,255	0/0:84,0:84:100:0,253,255	0/0:88,0:88:100:0,255,255	0/0:73,0:73:100:0,219,255	0/0:84,0:84:100:0,253,255	0/0:91,0:91:100:0,255,255	0/0:87,0:87:100:0,255,255	0/0:87,0:87:100:0,255,255	0/0:58,0:58:100:0,174,255	0/0:85,0:85:100:0,255,255	0/0:68,0:68:100:0,204,255	0/0:77,0:77:100:0,231,255	0/0:123,0:123:100:0,255,255	0/0:37,0:37:99:0,111,255	0/0:49,0:49:99:0,147,255	0/0:75,0:75:100:0,225,255	0/0:58,0:58:100:0,174,255	0/0:67,0:67:100:0,201,255	0/0:86,0:86:100:0,255,255	0/0:83,0:83:100:0,250,255	0/0:82,0:82:100:0,247,255	0/0:100,0:100:100:0,255,255	0/0:82,0:82:100:0,247,255	0/0:57,0:57:100:0,171,255	0/0:62,0:62:100:0,186,255	0/0:65,0:65:100:0,195,255	0/0:52,0:52:99:0,156,255	0/0:82,0:82:100:0,247,255	0/0:80,0:80:100:0,240,255	0/0:89,0:89:100:0,255,255	0/0:66,0:66:100:0,198,255	0/0:80,0:80:100:0,240,255	0/0:98,0:98:100:0,255,255	0/0:80,0:80:100:0,240,255	0/0:81,0:81:100:0,244,255	0/0:62,0:62:100:0,186,255	0/0:34,0:34:99:0,102,255	0/0:65,0:65:100:0,195,255	0/0:101,0:101:100:0,255,255	0/0:73,0:73:100:0,219,255	0/0:71,0:71:100:0,213,255	0/0:44,0:44:99:0,132,255	0/0:184,0:184:100:0,255,255	0/0:254,0:254:100:0,255,255	0/0:72,0:72:100:0,216,255	0/0:157,0:157:100:0,255,255	0/0:153,0:153:100:0,255,255	0/0:264,0:264:100:0,255,255	0/0:87,0:87:100:0,255,255	0/0:73,0:73:100:0,219,255	0/0:66,1:67:100:0,166,255	0/0:111,0:111:100:0,255,255	0/0:81,0:81:100:0,244,255	0/0:84,0:84:100:0,253,255	0/0:80,0:80:100:0,240,255	0/0:90,0:90:100:0,255,255	0/0:86,0:86:100:0,255,255	0/0:92,0:92:100:0,255,255	0/0:58,0:58:100:0,174,255	0/0:59,0:59:100:0,177,255	0/0:94,0:94:100:0,255,255	0/0:106,0:106:100:0,255,255	0/0:76,0:76:100:0,228,255	0/0:182,0:182:100:0,255,255	0/0:80,0:80:100:0,240,255	0/0:100,0:100:100:0,255,255
ARME14_CTG_03	377428	SARME14_CTG_03_377428	T	C	.	PASS	AB=0;ABP=0;AC=4;AF=0.0149813;AN=267;ANN=C|intragenic_variant|MODIFIER|EKO05_001851|null|gene_variant|null|||n.377428T>C||||||;AO=297;CIGAR=1X;DPB=20372;DPRA=1.01971;EPP=9.15915;EPPR=249.323;GTI=0;LEN=1;MEANALT=1.05882;MQM=46.7609;MQMR=59.7232;NS=267;NUMALT=1;ODDS=80.7869;PAIRED=1;PAIREDR=0.999052;PAO=0;PQA=0;PQR=0;PRO=0;QA=10278;QR=729541;RO=20048;RPL=143;RPP=3.89497;RPPR=3.23949;RPR=154;RUN=1;SAF=152;SAP=3.36856;SAR=145;SRF=10969;SRP=389.918;SRR=9079;TYPE=snp;technology.Illumina=1;DP=17817	GT:AD:DP:GQ:PL	0/0:78,0:78:100:0,234,255	0/0:106,0:106:100:0,255,255	0/0:84,0:84:100:0,253,255	0/0:40,0:40:99:0,120,255	0/0:94,0:94:100:0,255,255	0/0:97,1:98:100:0,255,255	0/0:121,0:121:100:0,255,255	0/0:105,0:105:100:0,255,255	0/0:144,0:144:100:0,255,255	0/0:84,1:85:100:0,219,255	0/0:161,0:161:100:0,255,255	0/0:91,0:91:100:0,255,255	0/0:32,0:32:99:0,96,255	0/0:44,0:44:99:0,132,255	0/0:57,0:57:100:0,171,255	0/0:61,0:61:100:0,183,255	0/0:73,0:73:100:0,219,255	0/0:53,0:53:99:0,159,255	0/0:78,0:78:100:0,234,255	0/0:75,0:75:100:0,225,255	0/0:62,0:62:100:0,186,255	0/0:40,0:40:99:0,120,255	0/0:58,0:58:100:0,174,255	0/0:70,0:70:100:0,210,255	0/0:54,0:54:100:0,162,255	0/0:45,0:45:99:0,135,255	0/0:63,0:63:100:0,189,255	0/0:49,0:49:99:0,147,255	0/0:75,0:75:100:0,225,255	0/0:53,0:53:99:0,159,255	0/0:57,0:57:100:0,171,255	0/0:46,0:46:99:0,138,255	0/0:74,0:74:100:0,222,255	0/0:58,0:58:100:0,174,255	0/0:54,0:54:100:0,162,255	0/0:59,0:59:100:0,177,255	0/0:52,0:52:99:0,156,255	0/0:77,0:77:100:0,231,255	0/0:42,0:42:99:0,126,255	0/0:57,0:57:100:0,171,255	0/0:45,0:45:99:0,135,255	0/0:70,0:70:100:0,210,255	0/0:50,0:50:99:0,150,255	0/0:62,0:62:100:0,186,255	0/0:78,0:78:100:0,234,255	0/0:53,0:53:99:0,159,255	0/0:45,0:45:99:0,135,255	0/0:68,0:68:100:0,204,255	0/0:58,0:58:100:0,174,255	0/0:274,0:274:100:0,255,255	0/0:68,0:68:100:0,204,255	0/0:43,0:43:99:0,129,255	0/0:66,0:66:100:0,198,255	0/0:65,0:65:100:0,195,255	0/0:52,0:52:99:0,156,255	0/0:73,0:73:100:0,219,255	0/0:74,0:74:100:0,222,255	0/0:65,0:65:100:0,195,255	0/0:75,1:76:100:0,193,255	0/0:54,0:54:100:0,162,255	0/0:43,1:44:99:0,97,255	0/0:44,0:44:99:0,132,255	0/0:46,0:46:99:0,138,255	0/0:54,0:54:100:0,162,255	0/0:58,0:58:100:0,174,255	0/0:36,0:36:99:0,108,255	0/0:37,0:37:99:0,111,255	0/0:39,0:39:99:0,117,255	0/0:54,0:54:100:0,162,255	0/0:123,0:123:100:0,255,255	0/0:42,0:42:99:0,126,255	0/0:49,0:49:99:0,147,255	0/0:46,0:46:99:0,138,255	0/0:55,0:55:100:0,165,255	0/0:87,0:87:100:0,255,255	0/0:56,0:56:100:0,168,255	0/0:58,0:58:100:0,174,255	0/0:65,0:65:100:0,195,255	0/0:60,0:60:100:0,180,255	0/0:56,0:56:100:0,168,255	0/0:62,0:62:100:0,186,255	0/0:72,0:72:100:0,216,255	0/0:39,0:39:99:0,117,255	0/0:49,0:49:99:0,147,255	0/0:62,0:62:100:0,186,255	0/0:51,0:51:99:0,153,255	0/0:66,0:66:100:0,198,255	0/0:48,0:48:99:0,144,255	0/0:56,0:56:100:0,168,255	0/0:59,0:59:100:0,177,255	0/0:53,0:53:99:0,159,255	0/0:67,0:67:100:0,201,255	0/0:65,0:65:100:0,195,255	0/0:46,0:46:99:0,138,255	0/0:63,0:63:100:0,189,255	0/0:57,0:57:100:0,171,255	0/0:63,0:63:100:0,189,255	0/0:52,0:52:99:0,156,255	0/0:58,0:58:100:0,174,255	0/0:47,0:47:99:0,141,255	0/0:62,0:62:100:0,186,255	0/0:73,0:73:100:0,219,255	0/0:87,0:87:100:0,255,255	0/0:76,0:76:100:0,228,255	0/0:60,0:60:100:0,180,255	0/0:63,0:63:100:0,189,255	0/0:73,0:73:100:0,219,255	0/0:73,0:73:100:0,219,255	0/0:62,0:62:100:0,186,255	0/0:73,0:73:100:0,219,255	0/0:82,0:82:100:0,247,255	0/0:52,0:52:99:0,156,255	0/0:68,0:68:100:0,204,255	0/0:94,0:94:100:0,255,255	0/0:88,0:88:100:0,255,255	0/0:62,0:62:100:0,186,255	0/0:66,0:66:100:0,198,255	0/0:94,0:94:100:0,255,255	0/0:118,0:118:100:0,255,255	0/0:73,0:73:100:0,219,255	0/0:64,0:64:100:0,192,255	0/0:69,0:69:100:0,207,255	0/0:99,0:99:100:0,255,255	0/0:92,0:92:100:0,255,255	0/0:95,0:95:100:0,255,255	0/0:87,0:87:100:0,255,255	0/0:107,0:107:100:0,255,255	0/0:99,0:99:100:0,255,255	0/0:62,0:62:100:0,186,255	0/0:85,0:85:100:0,255,255	0/0:91,0:91:100:0,255,255	0/0:82,0:82:100:0,247,255	0/0:99,0:99:100:0,255,255	0/0:89,0:89:100:0,255,255	0/0:68,0:68:100:0,204,255	0/0:71,1:72:100:0,181,255	0/0:105,0:105:100:0,255,255	0/0:89,0:89:100:0,255,255	0/0:88,0:88:100:0,255,255	0/0:90,0:90:100:0,255,255	0/0:87,0:87:100:0,255,255	0/0:87,0:87:100:0,255,255	0/0:101,0:101:100:0,255,255	0/0:78,0:78:100:0,234,255	0/0:78,0:78:100:0,234,255	0/0:102,0:102:100:0,255,255	0/0:65,0:65:100:0,195,255	0/0:71,0:71:100:0,213,255	0/0:61,0:61:100:0,183,255	0/0:84,0:84:100:0,253,255	0/0:118,0:118:100:0,255,255	0/0:72,0:72:100:0,216,255	1/1:0,98:98:100:255,255,0	1/1:0,55:55:100:255,165,0	1/1:0,60:60:100:255,180,0	1/1:0,71:71:100:255,213,0	0/0:96,0:96:100:0,255,255	0/0:86,0:86:100:0,255,255	0/0:67,0:67:100:0,201,255	0/0:94,0:94:100:0,255,255	0/0:54,0:54:100:0,162,255	0/0:83,1:84:100:0,216,255	0/0:91,0:91:100:0,255,255	0/0:117,0:117:100:0,255,255	0/0:79,0:79:100:0,237,255	0/0:94,0:94:100:0,255,255	0/0:102,0:102:100:0,255,255	0/0:77,0:77:100:0,231,255	0/0:95,0:95:100:0,255,255	0/0:93,0:93:100:0,255,255	0/0:83,0:83:100:0,250,255	0/0:91,0:91:100:0,255,255	0/0:56,0:56:100:0,168,255	0/0:90,0:90:100:0,255,255	0/0:72,0:72:100:0,216,255	0/0:83,0:83:100:0,250,255	0/0:116,0:116:100:0,255,255	0/0:29,0:29:99:0,87,255	0/0:52,0:52:99:0,156,255	0/0:87,0:87:100:0,255,255	0/0:76,0:76:100:0,228,255	0/0:76,0:76:100:0,228,255	0/0:82,0:82:100:0,247,255	0/0:81,0:81:100:0,244,255	0/0:76,0:76:100:0,228,255	0/0:92,0:92:100:0,255,255	0/0:80,0:80:100:0,240,255	0/0:61,0:61:100:0,183,255	0/0:65,0:65:100:0,195,255	0/0:73,0:73:100:0,219,255	0/0:55,0:55:100:0,165,255	0/0:95,0:95:100:0,255,255	0/0:85,0:85:100:0,255,255	0/0:94,0:94:100:0,255,255	0/0:71,0:71:100:0,213,255	0/0:85,0:85:100:0,255,255	0/0:107,0:107:100:0,255,255	0/0:86,0:86:100:0,255,255	0/0:77,0:77:100:0,231,255	0/0:72,0:72:100:0,216,255	0/0:39,0:39:99:0,117,255	0/0:71,0:71:100:0,213,255	0/0:101,0:101:100:0,255,255	0/0:71,1:72:100:0,181,255	0/0:73,0:73:100:0,219,255	0/0:53,0:53:99:0,159,255	0/0:188,0:188:100:0,255,255	0/0:264,0:264:100:0,255,255	0/0:73,0:73:100:0,219,255	0/0:177,0:177:100:0,255,255	0/0:160,0:160:100:0,255,255	0/0:264,0:264:100:0,255,255	0/0:95,1:96:100:0,253,255	0/0:78,1:79:100:0,202,255	0/0:81,0:81:100:0,244,255	0/0:108,0:108:100:0,255,255	0/0:79,0:79:100:0,237,255	0/0:88,0:88:100:0,255,255	0/0:81,1:82:100:0,210,255	0/0:97,1:98:100:0,255,255	0/0:81,0:81:100:0,244,255	0/0:89,0:89:100:0,255,255	0/0:59,0:59:100:0,177,255	0/0:64,0:64:100:0,192,255	0/0:104,0:104:100:0,255,255	0/0:109,0:109:100:0,255,255	0/0:81,0:81:100:0,244,255	0/0:182,0:182:100:0,255,255	0/0:89,0:89:100:0,255,255	0/0:108,1:109:100:0,255,255
ARME14_CTG_03	378239	SARME14_CTG_03_378239	A	G	.	PASS	AB=0;ABP=0;AC=3;AF=0.011236;AN=267;ANN=G|intragenic_variant|MODIFIER|EKO05_001851|null|gene_variant|null|||n.378239A>G||||||;AO=194;CIGAR=1X;DPB=21052;DPRA=0.885905;EPP=4.12962;EPPR=123.649;GTI=0;LEN=1;MEANALT=1.2;MQM=60;MQMR=59.9851;NS=267;NUMALT=1;ODDS=187.252;PAIRED=1;PAIREDR=0.999375;PAO=0;PQA=0;PQR=0;PRO=0;QA=6889;QR=740430;RO=20801;RPL=104;RPP=5.20416;RPPR=281.393;RPR=90;RUN=1;SAF=116;SAP=19.1732;SAR=78;SRF=11406;SRP=425.187;SRR=9395;TYPE=snp;technology.Illumina=1;DP=18519	GT:AD:DP:GQ:PL	0/0:54,0:54:100:0,162,255	0/0:88,0:88:100:0,255,255	0/0:76,0:76:100:0,228,255	0/0:38,0:38:99:0,114,255	0/0:97,0:97:100:0,255,255	0/0:80,0:80:100:0,240,255	0/0:139,0:139:100:0,255,255	0/0:105,0:105:100:0,255,255	0/0:136,0:136:100:0,255,255	0/0:88,0:88:100:0,255,255	0/0:179,0:179:100:0,255,255	0/0:92,0:92:100:0,255,255	0/0:47,0:47:99:0,141,255	0/0:51,0:51:99:0,153,255	0/0:81,0:81:100:0,244,255	0/0:64,0:64:100:0,192,255	0/0:63,0:63:100:0,189,255	0/0:45,0:45:99:0,135,255	0/0:62,0:62:100:0,186,255	0/0:75,0:75:100:0,225,255	0/0:71,0:71:100:0,213,255	0/0:51,0:51:99:0,153,255	0/0:64,0:64:100:0,192,255	0/0:61,0:61:100:0,183,255	0/0:51,0:51:99:0,153,255	0/0:55,0:55:100:0,165,255	0/0:62,0:62:100:0,186,255	0/0:61,0:61:100:0,183,255	0/0:84,0:84:100:0,253,255	0/0:72,0:72:100:0,216,255	0/0:68,0:68:100:0,204,255	0/0:60,0:60:100:0,180,255	0/0:89,0:89:100:0,255,255	0/0:76,0:76:100:0,228,255	0/0:56,0:56:100:0,168,255	0/0:72,0:72:100:0,216,255	0/0:46,0:46:99:0,138,255	0/0:80,0:80:100:0,240,255	0/0:44,0:44:99:0,132,255	0/0:56,0:56:100:0,168,255	0/0:59,0:59:100:0,177,255	0/0:63,0:63:100:0,189,255	0/0:50,0:50:99:0,150,255	0/0:57,0:57:100:0,171,255	0/0:80,0:80:100:0,240,255	0/0:70,1:71:100:0,178,255	0/0:42,0:42:99:0,126,255	0/0:74,0:74:100:0,222,255	0/0:77,0:77:100:0,231,255	0/0:274,0:274:100:0,255,255	0/0:70,0:70:100:0,210,255	0/0:48,0:48:99:0,144,255	0/0:61,0:61:100:0,183,255	0/0:64,0:64:100:0,192,255	0/0:39,0:39:99:0,117,255	0/0:49,0:49:99:0,147,255	0/0:65,0:65:100:0,195,255	0/0:57,0:57:100:0,171,255	0/0:56,0:56:100:0,168,255	0/0:51,0:51:99:0,153,255	0/0:56,0:56:100:0,168,255	0/0:61,0:61:100:0,183,255	0/0:51,0:51:99:0,153,255	0/0:41,0:41:99:0,123,255	0/0:59,0:59:100:0,177,255	0/0:42,0:42:99:0,126,255	0/0:45,0:45:99:0,135,255	0/0:44,0:44:99:0,132,255	0/0:41,0:41:99:0,123,255	0/0:112,0:112:100:0,255,255	0/0:52,0:52:99:0,156,255	0/0:50,0:50:99:0,150,255	0/0:63,0:63:100:0,189,255	0/0:51,0:51:99:0,153,255	0/0:91,0:91:100:0,255,255	0/0:66,0:66:100:0,198,255	0/0:60,0:60:100:0,180,255	0/0:47,0:47:99:0,141,255	0/0:56,0:56:100:0,168,255	0/0:74,0:74:100:0,222,255	0/0:54,0:54:100:0,162,255	0/0:78,0:78:100:0,234,255	0/0:44,0:44:99:0,132,255	0/0:59,0:59:100:0,177,255	0/0:72,0:72:100:0,216,255	0/0:51,0:51:99:0,153,255	0/0:64,0:64:100:0,192,255	0/0:67,0:67:100:0,201,255	1/1:0,64:64:100:255,192,0	1/1:0,74:74:100:255,222,0	1/1:0,54:54:100:255,162,0	0/0:82,0:82:100:0,247,255	0/0:65,0:65:100:0,195,255	0/0:46,0:46:99:0,138,255	0/0:69,0:69:100:0,207,255	0/0:64,0:64:100:0,192,255	0/0:60,0:60:100:0,180,255	0/0:48,0:48:99:0,144,255	0/0:52,0:52:99:0,156,255	0/0:47,0:47:99:0,141,255	0/0:58,0:58:100:0,174,255	0/0:76,0:76:100:0,228,255	0/0:103,0:103:100:0,255,255	0/0:81,0:81:100:0,244,255	0/0:70,0:70:100:0,210,255	0/0:74,0:74:100:0,222,255	0/0:89,0:89:100:0,255,255	0/0:89,0:89:100:0,255,255	0/0:74,0:74:100:0,222,255	0/0:72,0:72:100:0,216,255	0/0:76,0:76:100:0,228,255	0/0:60,0:60:100:0,180,255	0/0:66,0:66:100:0,198,255	0/0:79,0:79:100:0,237,255	0/0:91,0:91:100:0,255,255	0/0:74,0:74:100:0,222,255	0/0:80,0:80:100:0,240,255	0/0:104,0:104:100:0,255,255	0/0:141,0:141:100:0,255,255	0/0:63,0:63:100:0,189,255	0/0:80,0:80:100:0,240,255	0/0:79,0:79:100:0,237,255	0/0:91,0:91:100:0,255,255	0/0:122,0:122:100:0,255,255	0/0:110,0:110:100:0,255,255	0/0:91,0:91:100:0,255,255	0/0:96,0:96:100:0,255,255	0/0:90,0:90:100:0,255,255	0/0:88,0:88:100:0,255,255	0/0:99,0:99:100:0,255,255	0/0:93,0:93:100:0,255,255	0/0:91,0:91:100:0,255,255	0/0:88,0:88:100:0,255,255	0/0:85,0:85:100:0,255,255	0/0:110,0:110:100:0,255,255	0/0:65,0:65:100:0,195,255	0/0:113,0:113:100:0,255,255	0/0:106,0:106:100:0,255,255	0/0:86,0:86:100:0,255,255	0/0:91,0:91:100:0,255,255	0/0:97,0:97:100:0,255,255	0/0:64,0:64:100:0,192,255	0/0:115,0:115:100:0,255,255	0/0:89,0:89:100:0,255,255	0/0:85,0:85:100:0,255,255	0/0:114,0:114:100:0,255,255	0/0:71,0:71:100:0,213,255	0/0:65,0:65:100:0,195,255	0/0:66,0:66:100:0,198,255	0/0:79,0:79:100:0,237,255	0/0:104,0:104:100:0,255,255	0/0:94,0:94:100:0,255,255	0/0:102,0:102:100:0,255,255	0/0:83,0:83:100:0,250,255	0/0:80,0:80:100:0,240,255	0/0:87,0:87:100:0,255,255	0/0:98,0:98:100:0,255,255	0/0:103,0:103:100:0,255,255	0/0:89,0:89:100:0,255,255	0/0:94,0:94:100:0,255,255	0/0:70,0:70:100:0,210,255	0/0:104,0:104:100:0,255,255	0/0:92,0:92:100:0,255,255	0/0:94,0:94:100:0,255,255	0/0:73,0:73:100:0,219,255	0/0:85,0:85:100:0,255,255	0/0:84,0:84:100:0,253,255	0/0:95,0:95:100:0,255,255	0/0:112,0:112:100:0,255,255	0/0:109,0:109:100:0,255,255	0/0:87,0:87:100:0,255,255	0/0:63,0:63:100:0,189,255	0/0:54,0:54:100:0,162,255	0/0:81,0:81:100:0,244,255	0/0:79,0:79:100:0,237,255	0/0:68,0:68:100:0,204,255	0/0:134,0:134:100:0,255,255	0/0:44,0:44:99:0,132,255	0/0:66,0:66:100:0,198,255	0/0:88,0:88:100:0,255,255	0/0:74,0:74:100:0,222,255	0/0:93,0:93:100:0,255,255	0/0:103,0:103:100:0,255,255	0/0:94,0:94:100:0,255,255	0/0:90,0:90:100:0,255,255	0/0:102,0:102:100:0,255,255	0/0:78,0:78:100:0,234,255	0/0:63,0:63:100:0,189,255	0/0:89,0:89:100:0,255,255	0/0:82,0:82:100:0,247,255	0/0:76,0:76:100:0,228,255	0/0:97,0:97:100:0,255,255	0/0:86,0:86:100:0,255,255	0/0:84,0:84:100:0,253,255	0/0:74,0:74:100:0,222,255	0/0:95,0:95:100:0,255,255	0/0:86,0:86:100:0,255,255	0/0:65,0:65:100:0,195,255	0/0:88,0:88:100:0,255,255	0/0:77,0:77:100:0,231,255	0/0:37,0:37:99:0,111,255	0/0:75,0:75:100:0,225,255	0/0:76,0:76:100:0,228,255	0/0:89,0:89:100:0,255,255	0/0:82,0:82:100:0,247,255	0/0:93,0:93:100:0,255,255	0/0:193,0:193:100:0,255,255	0/0:209,0:209:100:0,255,255	0/0:64,0:64:100:0,192,255	0/0:160,0:160:100:0,255,255	0/0:159,0:159:100:0,255,255	0/0:274,0:274:100:0,255,255	0/0:83,0:83:100:0,250,255	0/0:65,0:65:100:0,195,255	0/0:69,0:69:100:0,207,255	0/0:125,0:125:100:0,255,255	0/0:70,0:70:100:0,210,255	0/0:84,0:84:100:0,253,255	0/0:76,0:76:100:0,228,255	0/0:85,1:86:100:0,223,255	0/0:93,0:93:100:0,255,255	0/0:109,0:109:100:0,255,255	0/0:52,0:52:99:0,156,255	0/0:70,0:70:100:0,210,255	0/0:91,0:91:100:0,255,255	0/0:114,0:114:100:0,255,255	0/0:100,0:100:100:0,255,255	0/0:162,0:162:100:0,255,255	0/0:90,0:90:100:0,255,255	0/0:96,0:96:100:0,255,255
ARME14_CTG_03	379940	SARME14_CTG_03_379940	AG	GT	.	PASS	AB=0;ABP=0;AC=18;AF=0.0674157;AN=267;ANN=GT|intragenic_variant|MODIFIER|EKO05_001851|null|gene_variant|null|||n.379940_379941delAGinsGT||||||;AO=1287;CIGAR=2X;DPB=20191.5;DPRA=0.936739;EPP=7.06135;EPPR=101.011;GTI=0;LEN=2;MEANALT=1.21053;MQM=59.6325;MQMR=58.7894;NS=267;NUMALT=1;ODDS=110.659;PAIRED=0.998446;PAIREDR=0.999096;PAO=29;PQA=1002;PQR=0;PRO=2;QA=46327;QR=674234;RO=18795;RPL=512;RPP=119.715;RPPR=923.743;RPR=775;RUN=1;SAF=621;SAP=6.42695;SAR=666;SRF=9810;SRP=81.646;SRR=8985;TYPE=mnp;technology.Illumina=1;DP=17729	GT:AD:DP:GQ:PL	0/0:85,0:85:100:0,255,255	0/0:82,0:82:100:0,247,255	0/0:77,0:77:100:0,231,255	0/0:44,0:44:99:0,132,255	0/0:99,0:99:100:0,255,255	0/0:84,0:84:100:0,253,255	0/0:111,0:111:100:0,255,255	0/0:85,0:85:100:0,255,255	0/0:120,0:120:100:0,255,255	0/0:69,0:69:100:0,207,255	0/0:140,0:140:100:0,255,255	0/0:114,0:114:100:0,255,255	0/0:45,0:45:99:0,135,255	0/0:48,0:48:99:0,144,255	0/0:52,0:52:99:0,156,255	0/0:57,0:57:100:0,171,255	0/0:63,0:63:100:0,189,255	0/0:48,0:48:99:0,144,255	0/0:76,0:76:100:0,228,255	0/0:74,0:74:100:0,222,255	0/0:51,0:51:99:0,153,255	0/0:48,0:48:99:0,144,255	1/1:0,63:63:100:255,189,0	0/0:78,0:78:100:0,234,255	0/0:49,0:49:99:0,147,255	0/0:60,3:63:99:0,81,255	0/0:50,0:50:99:0,150,255	0/0:47,0:47:99:0,141,255	0/0:85,0:85:100:0,255,255	0/0:56,0:56:100:0,168,255	0/0:59,0:59:100:0,177,255	1/1:0,38:38:99:255,114,0	1/1:0,91:91:100:255,255,0	0/0:56,0:56:100:0,168,255	0/0:91,0:91:100:0,255,255	0/0:63,0:63:100:0,189,255	0/0:63,0:63:100:0,189,255	0/0:80,0:80:100:0,240,255	0/0:44,0:44:99:0,132,255	0/0:56,0:56:100:0,168,255	0/0:45,0:45:99:0,135,255	0/0:76,0:76:100:0,228,255	0/0:53,0:53:99:0,159,255	0/0:57,0:57:100:0,171,255	0/0:85,0:85:100:0,255,255	0/0:51,0:51:99:0,153,255	0/0:60,0:60:100:0,180,255	0/0:57,0:57:100:0,171,255	0/0:53,0:53:99:0,159,255	0/0:264,0:264:100:0,255,255	0/0:60,0:60:100:0,180,255	0/0:40,0:40:99:0,120,255	0/0:76,0:76:100:0,228,255	0/0:55,0:55:100:0,165,255	0/0:48,0:48:99:0,144,255	0/0:51,0:51:99:0,153,255	0/0:57,0:57:100:0,171,255	0/0:50,0:50:99:0,150,255	0/0:61,0:61:100:0,183,255	0/0:62,0:62:100:0,186,255	0/0:59,0:59:100:0,177,255	0/0:55,0:55:100:0,165,255	0/0:48,0:48:99:0,144,255	0/0:41,0:41:99:0,123,255	0/0:51,0:51:99:0,153,255	0/0:43,0:43:99:0,129,255	0/0:39,0:39:99:0,117,255	0/0:42,0:42:99:0,126,255	0/0:48,0:48:99:0,144,255	0/0:103,0:103:100:0,255,255	0/0:54,0:54:100:0,162,255	0/0:40,0:40:99:0,120,255	0/0:50,0:50:99:0,150,255	0/0:61,0:61:100:0,183,255	0/0:91,0:91:100:0,255,255	0/0:44,0:44:99:0,132,255	0/0:80,0:80:100:0,240,255	0/0:67,0:67:100:0,201,255	0/0:55,0:55:100:0,165,255	0/0:66,0:66:100:0,198,255	0/0:51,0:51:99:0,153,255	0/0:78,0:78:100:0,234,255	1/1:0,59:59:100:255,177,0	1/1:0,52:52:99:255,156,0	1/1:0,72:72:100:255,216,0	1/1:0,57:57:100:255,171,0	1/1:0,70:70:100:255,210,0	0/0:60,0:60:100:0,180,255	0/0:58,0:58:100:0,174,255	0/0:76,0:76:100:0,228,255	0/0:46,0:46:99:0,138,255	0/0:73,0:73:100:0,219,255	0/0:62,0:62:100:0,186,255	0/0:45,0:45:99:0,135,255	0/0:63,0:63:100:0,189,255	0/0:53,0:53:99:0,159,255	0/0:57,0:57:100:0,171,255	0/0:49,0:49:99:0,147,255	0/0:71,0:71:100:0,213,255	0/0:51,0:51:99:0,153,255	0/0:94,0:94:100:0,255,255	0/0:72,0:72:100:0,216,255	0/0:99,0:99:100:0,255,255	0/0:63,0:63:100:0,189,255	0/0:68,0:68:100:0,204,255	0/0:77,0:77:100:0,231,255	0/0:82,0:82:100:0,247,255	0/0:64,0:64:100:0,192,255	0/0:75,0:75:100:0,225,255	0/0:79,0:79:100:0,237,255	0/0:63,0:63:100:0,189,255	0/0:68,0:68:100:0,204,255	0/0:82,0:82:100:0,247,255	0/0:94,0:94:100:0,255,255	0/0:84,0:84:100:0,253,255	0/0:67,0:67:100:0,201,255	0/0:62,0:62:100:0,186,255	0/0:113,0:113:100:0,255,255	0/0:132,0:132:100:0,255,255	0/0:61,0:61:100:0,183,255	0/0:73,0:73:100:0,219,255	0/0:66,0:66:100:0,198,255	0/0:110,0:110:100:0,255,255	0/0:104,0:104:100:0,255,255	0/0:87,0:87:100:0,255,255	0/0:82,0:82:100:0,247,255	0/0:115,0:115:100:0,255,255	0/0:76,0:76:100:0,228,255	0/0:71,0:71:100:0,213,255	0/0:82,0:82:100:0,247,255	0/0:85,0:85:100:0,255,255	0/0:76,0:76:100:0,228,255	0/0:86,0:86:100:0,255,255	0/0:76,0:76:100:0,228,255	0/0:91,0:91:100:0,255,255	0/0:68,0:68:100:0,204,255	0/0:123,0:123:100:0,255,255	0/0:99,0:99:100:0,255,255	0/0:82,0:82:100:0,247,255	0/0:93,0:93:100:0,255,255	1/1:0,88:88:100:255,255,0	0/0:76,0:76:100:0,228,255	1/1:0,107:107:100:255,255,0	0/0:83,0:83:100:0,250,255	0/0:87,0:87:100:0,255,255	0/0:97,0:97:100:0,255,255	0/0:74,0:74:100:0,222,255	0/0:65,0:65:100:0,195,255	0/0:49,0:49:99:0,147,255	0/0:73,0:73:100:0,219,255	0/0:85,0:85:100:0,255,255	0/0:55,0:55:100:0,165,255	0/0:107,0:107:100:0,255,255	0/0:89,0:89:100:0,255,255	0/0:66,0:66:100:0,198,255	0/0:82,0:82:100:0,247,255	0/0:73,0:73:100:0,219,255	0/0:99,0:99:100:0,255,255	0/0:84,0:84:100:0,253,255	0/0:80,0:80:100:0,240,255	0/0:62,0:62:100:0,186,255	0/0:95,0:95:100:0,255,255	1/1:0,91:91:100:255,255,0	0/0:100,0:100:100:0,255,255	0/0:76,0:76:100:0,228,255	0/0:82,0:82:100:0,247,255	0/0:73,0:73:100:0,219,255	0/0:81,0:81:100:0,244,255	1/1:0,106:106:100:255,255,0	1/1:0,85:85:100:255,255,0	1/1:0,70:70:100:255,210,0	0/0:67,0:67:100:0,201,255	0/0:58,0:58:100:0,174,255	0/0:103,0:103:100:0,255,255	0/0:78,0:78:100:0,234,255	0/0:76,0:76:100:0,228,255	0/0:113,0:113:100:0,255,255	0/0:53,0:53:99:0,159,255	0/0:58,0:58:100:0,174,255	0/0:87,0:87:100:0,255,255	0/0:76,0:76:100:0,228,255	0/0:96,0:96:100:0,255,255	0/0:79,0:79:100:0,237,255	0/0:89,0:89:100:0,255,255	0/0:99,0:99:100:0,255,255	0/0:113,0:113:100:0,255,255	0/0:84,0:84:100:0,253,255	0/0:48,0:48:99:0,144,255	0/0:73,0:73:100:0,219,255	0/0:55,0:55:100:0,165,255	0/0:59,0:59:100:0,177,255	0/0:84,0:84:100:0,253,255	0/0:91,0:91:100:0,255,255	0/0:83,0:83:100:0,250,255	0/0:70,0:70:100:0,210,255	0/0:112,0:112:100:0,255,255	0/0:114,0:114:100:0,255,255	0/0:55,0:55:100:0,165,255	0/0:65,0:65:100:0,195,255	0/0:60,0:60:100:0,180,255	0/0:45,0:45:99:0,135,255	0/0:70,0:70:100:0,210,255	0/0:79,0:79:100:0,237,255	0/0:70,0:70:100:0,210,255	0/0:83,0:83:100:0,250,255	0/0:68,0:68:100:0,204,255	0/0:193,0:193:100:0,255,255	0/0:215,0:215:100:0,255,255	0/0:78,0:78:100:0,234,255	0/0:147,0:147:100:0,255,255	0/0:139,0:139:100:0,255,255	0/0:274,0:274:100:0,255,255	0/0:87,0:87:100:0,255,255	0/0:79,0:79:100:0,237,255	0/0:82,0:82:100:0,247,255	0/0:99,0:99:100:0,255,255	0/0:85,0:85:100:0,255,255	0/0:91,0:91:100:0,255,255	0/0:75,0:75:100:0,225,255	0/0:77,0:77:100:0,231,255	0/0:83,0:83:100:0,250,255	0/0:114,0:114:100:0,255,255	0/0:48,0:48:99:0,144,255	1/1:0,71:71:100:255,213,0	0/0:92,0:92:100:0,255,255	0/0:103,0:103:100:0,255,255	0/0:70,0:70:100:0,210,255	0/0:158,0:158:100:0,255,255	0/0:85,0:85:100:0,255,255	1/1:0,82:82:100:255,247,0
ARME14_CTG_03	382764	SARME14_CTG_03_382764	G	A	.	PASS	AB=0;ABP=0;AC=7;AF=0.0262172;AN=267;ANN=A|intragenic_variant|MODIFIER|EKO05_001851|null|gene_variant|null|||n.382764G>A||||||;AO=466;CIGAR=1X;DPB=21424;DPRA=1.24462;EPP=22.0969;EPPR=12.5495;GTI=0;LEN=1;MEANALT=1.07692;MQM=59.3627;MQMR=58.8365;NS=267;NUMALT=1;ODDS=128.768;PAIRED=0.997854;PAIREDR=0.998995;PAO=0;PQA=0;PQR=0;PRO=0;QA=16495;QR=748518;RO=20899;RPL=231;RPP=3.08486;RPPR=9.4524;RPR=235;RUN=1;SAF=310;SAP=113.522;SAR=156;SRF=12929;SRP=2558.16;SRR=7970;TYPE=snp;technology.Illumina=1;DP=18872	GT:AD:DP:GQ:PL	0/0:78,0:78:100:0,234,255	0/0:90,0:90:100:0,255,255	0/0:86,0:86:100:0,255,255	0/0:36,0:36:99:0,108,255	0/0:94,0:94:100:0,255,255	0/0:96,0:96:100:0,255,255	0/0:135,0:135:100:0,255,255	0/0:95,0:95:100:0,255,255	0/0:132,0:132:100:0,255,255	0/0:81,0:81:100:0,244,255	0/0:165,0:165:100:0,255,255	0/0:115,0:115:100:0,255,255	0/0:56,0:56:100:0,168,255	0/0:63,0:63:100:0,189,255	0/0:60,0:60:100:0,180,255	0/0:48,0:48:99:0,144,255	0/0:79,0:79:100:0,237,255	0/0:48,0:48:99:0,144,255	0/0:84,0:84:100:0,253,255	0/0:70,0:70:100:0,210,255	1/1:0,62:62:100:255,186,0	0/0:58,0:58:100:0,174,255	0/0:75,0:75:100:0,225,255	1/1:0,84:84:100:255,253,0	0/0:50,0:50:99:0,150,255	0/0:52,0:52:99:0,156,255	0/0:75,0:75:100:0,225,255	1/1:0,53:53:99:255,159,0	0/0:80,0:80:100:0,240,255	0/0:70,0:70:100:0,210,255	1/1:0,71:71:100:255,213,0	0/0:47,0:47:99:0,141,255	0/0:61,0:61:100:0,183,255	0/0:71,0:71:100:0,213,255	0/0:64,0:64:100:0,192,255	0/0:74,0:74:100:0,222,255	0/0:52,0:52:99:0,156,255	0/0:72,0:72:100:0,216,255	0/0:57,0:57:100:0,171,255	0/0:57,0:57:100:0,171,255	0/0:59,0:59:100:0,177,255	0/0:74,0:74:100:0,222,255	0/0:54,0:54:100:0,162,255	0/0:62,0:62:100:0,186,255	0/0:74,0:74:100:0,222,255	0/0:61,0:61:100:0,183,255	0/0:55,0:55:100:0,165,255	0/0:66,0:66:100:0,198,255	0/0:67,0:67:100:0,201,255	0/0:323,0:323:100:0,255,255	0/0:80,0:80:100:0,240,255	0/0:49,0:49:99:0,147,255	0/0:71,0:71:100:0,213,255	0/0:64,0:64:100:0,192,255	0/0:53,0:53:99:0,159,255	0/0:49,0:49:99:0,147,255	0/0:65,0:65:100:0,195,255	0/0:63,0:63:100:0,189,255	0/0:62,0:62:100:0,186,255	0/0:47,0:47:99:0,141,255	0/0:63,0:63:100:0,189,255	0/0:63,0:63:100:0,189,255	0/0:58,0:58:100:0,174,255	0/0:57,0:57:100:0,171,255	0/0:57,0:57:100:0,171,255	0/0:44,0:44:99:0,132,255	0/0:50,0:50:99:0,150,255	0/0:43,0:43:99:0,129,255	0/0:48,0:48:99:0,144,255	0/0:96,0:96:100:0,255,255	0/0:44,0:44:99:0,132,255	0/0:53,0:53:99:0,159,255	0/0:56,0:56:100:0,168,255	0/0:61,0:61:100:0,183,255	0/0:96,0:96:100:0,255,255	0/0:55,0:55:100:0,165,255	0/0:82,0:82:100:0,247,255	0/0:66,0:66:100:0,198,255	0/0:59,0:59:100:0,177,255	0/0:67,0:67:100:0,201,255	0/0:66,0:66:100:0,198,255	0/0:90,0:90:100:0,255,255	0/0:54,0:54:100:0,162,255	0/0:47,0:47:99:0,141,255	0/0:70,0:70:100:0,210,255	0/0:56,0:56:100:0,168,255	0/0:65,0:65:100:0,195,255	0/0:48,0:48:99:0,144,255	1/1:0,67:67:100:255,201,0	1/1:0,60:60:100:255,180,0	1/1:0,63:63:100:255,189,0	0/0:78,0:78:100:0,234,255	0/0:86,0:86:100:0,255,255	0/0:54,0:54:100:0,162,255	0/0:69,0:69:100:0,207,255	0/0:54,0:54:100:0,162,255	0/0:69,0:69:100:0,207,255	0/0:56,0:56:100:0,168,255	0/0:56,0:56:100:0,168,255	0/0:61,0:61:100:0,183,255	0/0:71,0:71:100:0,213,255	0/0:82,0:82:100:0,247,255	0/0:99,0:99:100:0,255,255	0/0:66,0:66:100:0,198,255	0/0:91,0:91:100:0,255,255	0/0:76,0:76:100:0,228,255	0/0:87,0:87:100:0,255,255	0/0:87,0:87:100:0,255,255	0/0:65,0:65:100:0,195,255	0/0:72,0:72:100:0,216,255	0/0:86,0:86:100:0,255,255	0/0:71,0:71:100:0,213,255	0/0:59,0:59:100:0,177,255	0/0:77,0:77:100:0,231,255	0/0:84,0:84:100:0,253,255	0/0:77,0:77:100:0,231,255	0/0:93,0:93:100:0,255,255	0/0:121,0:121:100:0,255,255	0/0:122,0:122:100:0,255,255	0/0:79,0:79:100:0,237,255	0/0:83,0:83:100:0,250,255	0/0:86,0:86:100:0,255,255	0/0:99,0:99:100:0,255,255	0/0:93,0:93:100:0,255,255	0/0:97,0:97:100:0,255,255	0/0:86,0:86:100:0,255,255	0/0:103,0:103:100:0,255,255	0/0:91,0:91:100:0,255,255	0/0:91,0:91:100:0,255,255	0/0:81,0:81:100:0,244,255	0/0:78,0:78:100:0,234,255	0/0:92,0:92:100:0,255,255	0/0:135,0:135:100:0,255,255	0/0:69,0:69:100:0,207,255	0/0:86,0:86:100:0,255,255	0/0:64,0:64:100:0,192,255	0/0:99,0:99:100:0,255,255	0/0:89,0:89:100:0,255,255	0/0:87,0:87:100:0,255,255	0/0:101,0:101:100:0,255,255	0/0:97,0:97:100:0,255,255	0/0:63,0:63:100:0,189,255	0/0:97,0:97:100:0,255,255	0/0:83,0:83:100:0,250,255	0/0:69,0:69:100:0,207,255	0/0:108,0:108:100:0,255,255	0/0:69,0:69:100:0,207,255	0/0:100,0:100:100:0,255,255	0/0:64,0:64:100:0,192,255	0/0:78,0:78:100:0,234,255	0/0:107,0:107:100:0,255,255	0/0:74,0:74:100:0,222,255	0/0:113,0:113:100:0,255,255	0/0:102,0:102:100:0,255,255	0/0:67,0:67:100:0,201,255	0/0:82,0:82:100:0,247,255	0/0:79,0:79:100:0,237,255	0/0:88,0:88:100:0,255,255	0/0:84,0:84:100:0,253,255	0/0:89,0:89:100:0,255,255	0/0:52,0:52:99:0,156,255	0/0:97,0:97:100:0,255,255	0/0:110,0:110:100:0,255,255	0/0:97,0:97:100:0,255,255	0/0:72,0:72:100:0,216,255	0/0:66,0:66:100:0,198,255	0/0:89,0:89:100:0,255,255	0/0:95,0:95:100:0,255,255	0/0:111,0:111:100:0,255,255	0/0:95,0:95:100:0,255,255	0/0:81,0:81:100:0,244,255	0/0:87,0:87:100:0,255,255	0/0:65,0:65:100:0,195,255	0/0:109,0:109:100:0,255,255	0/0:79,0:79:100:0,237,255	0/0:70,0:70:100:0,210,255	0/0:139,0:139:100:0,255,255	0/0:63,0:63:100:0,189,255	0/0:91,0:91:100:0,255,255	0/0:90,0:90:100:0,255,255	0/0:89,0:89:100:0,255,255	0/0:87,0:87:100:0,255,255	0/0:91,0:91:100:0,255,255	0/0:69,0:69:100:0,207,255	0/0:86,0:86:100:0,255,255	0/0:124,0:124:100:0,255,255	0/0:94,0:94:100:0,255,255	0/0:75,0:75:100:0,225,255	0/0:70,0:70:100:0,210,255	0/0:92,0:92:100:0,255,255	0/0:90,0:90:100:0,255,255	0/0:83,0:83:100:0,250,255	0/0:94,0:94:100:0,255,255	0/0:93,0:93:100:0,255,255	0/0:92,0:92:100:0,255,255	0/0:95,0:95:100:0,255,255	0/0:121,0:121:100:0,255,255	0/0:95,0:95:100:0,255,255	0/0:66,0:66:100:0,198,255	0/0:94,0:94:100:0,255,255	0/0:39,0:39:99:0,117,255	0/0:89,0:89:100:0,255,255	0/0:94,0:94:100:0,255,255	0/0:101,0:101:100:0,255,255	0/0:73,0:73:100:0,219,255	0/0:70,0:70:100:0,210,255	0/0:198,0:198:100:0,255,255	0/0:274,1:275:100:0,255,255	0/0:60,0:60:100:0,180,255	0/0:149,0:149:100:0,255,255	0/0:136,0:136:100:0,255,255	0/0:245,0:245:100:0,255,255	0/0:93,0:93:100:0,255,255	0/0:67,0:67:100:0,201,255	0/0:90,0:90:100:0,255,255	0/0:107,1:108:100:0,255,255	0/0:72,0:72:100:0,216,255	0/0:91,0:91:100:0,255,255	0/0:81,1:82:100:0,210,255	0/0:85,0:85:100:0,255,255	0/0:85,0:85:100:0,255,255	0/0:99,0:99:100:0,255,255	0/0:55,0:55:100:0,165,255	0/0:55,0:55:100:0,165,255	0/0:99,0:99:100:0,255,255	0/0:128,0:128:100:0,255,255	0/0:86,0:86:100:0,255,255	0/0:155,1:156:100:0,255,255	0/0:86,0:86:100:0,255,255	0/0:79,0:79:100:0,237,255
ARME14_CTG_03	382967	SARME14_CTG_03_382967	C	T	.	PASS	AB=0;ABP=0;AC=7;AF=0.0262172;AN=267;ANN=T|intragenic_variant|MODIFIER|EKO05_001851|null|gene_variant|null|||n.382967C>T||||||;AO=516;CIGAR=1X;DPB=20637;DPRA=0.959475;EPP=11.1575;EPPR=235.094;GTI=0;LEN=1;MEANALT=1;MQM=50.0484;MQMR=53.1033;NS=267;NUMALT=1;ODDS=84.8059;PAIRED=1;PAIREDR=0.999104;PAO=0;PQA=0;PQR=0;PRO=0;QA=18475;QR=718692;RO=20081;RPL=222;RPP=24.826;RPPR=752.681;RPR=294;RUN=1;SAF=232;SAP=14.3895;SAR=284;SRF=9342;SRP=214.049;SRR=10739;TYPE=snp;technology.Illumina=1;DP=18244	GT:AD:DP:GQ:PL	0/0:53,0:53:99:0,159,255	0/0:63,0:63:100:0,189,255	0/0:83,0:83:100:0,250,255	0/0:33,0:33:99:0,99,255	0/0:100,0:100:100:0,255,255	0/0:94,0:94:100:0,255,255	0/0:123,0:123:100:0,255,255	0/0:88,0:88:100:0,255,255	0/0:128,0:128:100:0,255,255	0/0:66,0:66:100:0,198,255	0/0:155,0:155:100:0,255,255	0/0:102,0:102:100:0,255,255	0/0:39,0:39:99:0,117,255	0/0:73,0:73:100:0,219,255	0/0:76,0:76:100:0,228,255	0/0:57,0:57:100:0,171,255	0/0:73,0:73:100:0,219,255	0/0:45,0:45:99:0,135,255	0/0:83,0:83:100:0,250,255	0/0:75,0:75:100:0,225,255	0/0:60,0:60:100:0,180,255	0/0:59,0:59:100:0,177,255	0/0:63,0:63:100:0,189,255	0/0:70,0:70:100:0,210,255	0/0:47,0:47:99:0,141,255	0/0:40,0:40:99:0,120,255	0/0:66,0:66:100:0,198,255	0/0:67,0:67:100:0,201,255	0/0:93,0:93:100:0,255,255	0/0:67,0:67:100:0,201,255	0/0:78,0:78:100:0,234,255	0/0:43,0:43:99:0,129,255	0/0:78,0:78:100:0,234,255	0/0:69,0:69:100:0,207,255	0/0:58,0:58:100:0,174,255	0/0:74,0:74:100:0,222,255	0/0:57,0:57:100:0,171,255	0/0:63,0:63:100:0,189,255	0/0:59,0:59:100:0,177,255	0/0:55,0:55:100:0,165,255	0/0:55,0:55:100:0,165,255	0/0:89,0:89:100:0,255,255	0/0:52,0:52:99:0,156,255	0/0:54,0:54:100:0,162,255	0/0:65,0:65:100:0,195,255	0/0:49,0:49:99:0,147,255	0/0:50,0:50:99:0,150,255	0/0:61,0:61:100:0,183,255	0/0:58,0:58:100:0,174,255	0/0:354,0:354:100:0,255,255	0/0:74,0:74:100:0,222,255	0/0:50,0:50:99:0,150,255	0/0:50,0:50:99:0,150,255	0/0:67,0:67:100:0,201,255	1/1:0,52:52:99:255,156,0	0/0:64,0:64:100:0,192,255	0/0:63,0:63:100:0,189,255	0/0:55,0:55:100:0,165,255	0/0:58,0:58:100:0,174,255	1/1:0,60:60:100:255,180,0	0/0:58,0:58:100:0,174,255	0/0:53,0:53:99:0,159,255	0/0:57,0:57:100:0,171,255	0/0:45,0:45:99:0,135,255	0/0:46,0:46:99:0,138,255	0/0:47,0:47:99:0,141,255	0/0:47,0:47:99:0,141,255	0/0:46,0:46:99:0,138,255	0/0:48,0:48:99:0,144,255	0/0:101,0:101:100:0,255,255	0/0:32,0:32:99:0,96,255	0/0:51,0:51:99:0,153,255	0/0:48,0:48:99:0,144,255	0/0:51,0:51:99:0,153,255	0/0:99,0:99:100:0,255,255	0/0:59,0:59:100:0,177,255	0/0:76,0:76:100:0,228,255	0/0:64,0:64:100:0,192,255	0/0:57,0:57:100:0,171,255	0/0:72,0:72:100:0,216,255	0/0:81,0:81:100:0,244,255	0/0:74,0:74:100:0,222,255	0/0:69,0:69:100:0,207,255	0/0:58,0:58:100:0,174,255	0/0:69,0:69:100:0,207,255	0/0:46,0:46:99:0,138,255	0/0:85,0:85:100:0,255,255	0/0:50,0:50:99:0,150,255	0/0:66,0:66:100:0,198,255	0/0:73,0:73:100:0,219,255	0/0:73,0:73:100:0,219,255	0/0:82,0:82:100:0,247,255	0/0:65,0:65:100:0,195,255	0/0:50,0:50:99:0,150,255	0/0:66,0:66:100:0,198,255	0/0:40,0:40:99:0,120,255	0/0:46,0:46:99:0,138,255	0/0:57,0:57:100:0,171,255	0/0:71,0:71:100:0,213,255	0/0:45,0:45:99:0,135,255	0/0:68,0:68:100:0,204,255	0/0:83,0:83:100:0,250,255	0/0:96,0:96:100:0,255,255	0/0:86,0:86:100:0,255,255	0/0:93,0:93:100:0,255,255	0/0:77,0:77:100:0,231,255	0/0:90,0:90:100:0,255,255	0/0:58,0:58:100:0,174,255	0/0:63,0:63:100:0,189,255	0/0:83,0:83:100:0,250,255	0/0:83,0:83:100:0,250,255	0/0:76,0:76:100:0,228,255	0/0:63,0:63:100:0,189,255	0/0:65,0:65:100:0,195,255	0/0:70,0:70:100:0,210,255	0/0:86,0:86:100:0,255,255	0/0:60,0:60:100:0,180,255	0/0:105,0:105:100:0,255,255	0/0:109,0:109:100:0,255,255	0/0:78,0:78:100:0,234,255	0/0:101,0:101:100:0,255,255	0/0:92,0:92:100:0,255,255	0/0:96,0:96:100:0,255,255	0/0:118,0:118:100:0,255,255	0/0:88,0:88:100:0,255,255	0/0:93,0:93:100:0,255,255	0/0:93,0:93:100:0,255,255	0/0:86,0:86:100:0,255,255	0/0:78,0:78:100:0,234,255	0/0:88,0:88:100:0,255,255	0/0:90,0:90:100:0,255,255	0/0:85,0:85:100:0,255,255	0/0:81,0:81:100:0,244,255	0/0:87,0:87:100:0,255,255	0/0:80,0:80:100:0,240,255	0/0:81,0:81:100:0,244,255	0/0:96,0:96:100:0,255,255	0/0:93,0:93:100:0,255,255	0/0:80,0:80:100:0,240,255	0/0:75,0:75:100:0,225,255	0/0:99,0:99:100:0,255,255	0/0:63,0:63:100:0,189,255	0/0:87,0:87:100:0,255,255	0/0:83,0:83:100:0,250,255	0/0:69,0:69:100:0,207,255	0/0:96,0:96:100:0,255,255	0/0:73,0:73:100:0,219,255	0/0:84,0:84:100:0,253,255	0/0:53,0:53:99:0,159,255	0/0:79,0:79:100:0,237,255	0/0:98,0:98:100:0,255,255	0/0:69,0:69:100:0,207,255	0/0:104,0:104:100:0,255,255	0/0:103,0:103:100:0,255,255	0/0:82,0:82:100:0,247,255	0/0:80,0:80:100:0,240,255	0/0:86,0:86:100:0,255,255	0/0:95,0:95:100:0,255,255	0/0:84,0:84:100:0,253,255	0/0:84,0:84:100:0,253,255	0/0:62,0:62:100:0,186,255	0/0:109,0:109:100:0,255,255	0/0:117,0:117:100:0,255,255	0/0:104,0:104:100:0,255,255	0/0:78,0:78:100:0,234,255	0/0:89,0:89:100:0,255,255	0/0:76,0:76:100:0,228,255	0/0:61,0:61:100:0,183,255	0/0:119,0:119:100:0,255,255	0/0:96,0:96:100:0,255,255	0/0:77,0:77:100:0,231,255	0/0:74,0:74:100:0,222,255	0/0:73,0:73:100:0,219,255	0/0:100,0:100:100:0,255,255	0/0:83,0:83:100:0,250,255	0/0:65,0:65:100:0,195,255	0/0:121,0:121:100:0,255,255	0/0:52,0:52:99:0,156,255	0/0:78,0:78:100:0,234,255	0/0:95,0:95:100:0,255,255	0/0:93,0:93:100:0,255,255	0/0:103,0:103:100:0,255,255	0/0:93,0:93:100:0,255,255	0/0:77,0:77:100:0,231,255	0/0:100,0:100:100:0,255,255	0/0:110,0:110:100:0,255,255	0/0:82,0:82:100:0,247,255	0/0:100,0:100:100:0,255,255	0/0:84,0:84:100:0,253,255	0/0:70,0:70:100:0,210,255	0/0:82,0:82:100:0,247,255	0/0:97,0:97:100:0,255,255	0/0:78,0:78:100:0,234,255	0/0:74,0:74:100:0,222,255	0/0:86,0:86:100:0,255,255	0/0:108,0:108:100:0,255,255	0/0:100,0:100:100:0,255,255	0/0:63,0:63:100:0,189,255	0/0:62,0:62:100:0,186,255	1/1:0,80:80:100:255,240,0	0/0:44,0:44:99:0,132,255	0/0:97,0:97:100:0,255,255	1/1:0,99:99:100:255,255,0	1/1:0,83:83:100:255,250,0	1/1:0,86:86:100:255,255,0	1/1:0,55:55:100:255,165,0	0/0:203,0:203:100:0,255,255	0/0:237,0:237:100:0,255,255	0/0:65,0:65:100:0,195,255	0/0:119,0:119:100:0,255,255	0/0:139,0:139:100:0,255,255	0/0:254,0:254:100:0,255,255	0/0:77,0:77:100:0,231,255	0/0:67,0:67:100:0,201,255	0/0:61,0:61:100:0,183,255	0/0:110,0:110:100:0,255,255	0/0:81,0:81:100:0,244,255	0/0:78,0:78:100:0,234,255	0/0:71,0:71:100:0,213,255	0/0:78,0:78:100:0,234,255	0/0:78,1:79:100:0,202,255	0/0:97,0:97:100:0,255,255	0/0:57,0:57:100:0,171,255	0/0:44,0:44:99:0,132,255	0/0:86,0:86:100:0,255,255	0/0:105,0:105:100:0,255,255	0/0:84,0:84:100:0,253,255	0/0:144,0:144:100:0,255,255	0/0:70,0:70:100:0,210,255	0/0:81,0:81:100:0,244,255
ARME14_CTG_03	384651	SARME14_CTG_03_384651	A	T	.	PASS	AB=0;ABP=0;AC=12;AF=0.0449438;AN=267;ANN=T|downstream_gene_variant|MODIFIER|EKO05_001821|EKO05_001821|transcript|EKO05_001821-T1|protein_coding||c.*3902T>A|||||3902|,T|intragenic_variant|MODIFIER|EKO05_001851|null|gene_variant|null|||n.384651A>T||||||;AO=834;CIGAR=1X;DPB=22085;DPRA=1.02502;EPP=3.85389;EPPR=52.9648;GTI=0;LEN=1;MEANALT=1.05556;MQM=59.9424;MQMR=59.9722;NS=267;NUMALT=1;ODDS=123.626;PAIRED=0.998801;PAIREDR=0.998682;PAO=0;PQA=0;PQR=0;PRO=0;QA=29601;QR=765393;RO=21239;RPL=432;RPP=5.35362;RPPR=86.7473;RPR=402;RUN=1;SAF=400;SAP=6.02016;SAR=434;SRF=10452;SRP=14.4842;SRR=10787;TYPE=snp;technology.Illumina=1;DP=19346	GT:AD:DP:GQ:PL	0/0:109,1:110:100:0,255,255	0/0:110,0:110:100:0,255,255	0/0:78,0:78:100:0,234,255	0/0:39,0:39:99:0,117,255	0/0:81,0:81:100:0,244,255	0/0:88,0:88:100:0,255,255	0/0:147,1:148:100:0,255,255	0/0:132,0:132:100:0,255,255	0/0:147,0:147:100:0,255,255	0/0:73,0:73:100:0,219,255	0/0:157,1:158:100:0,255,255	0/0:116,0:116:100:0,255,255	0/0:41,0:41:99:0,123,255	0/0:64,0:64:100:0,192,255	0/0:65,0:65:100:0,195,255	1/1:0,62:62:100:255,186,0	0/0:66,1:67:100:0,166,255	1/1:0,33:33:99:255,99,0	0/0:87,0:87:100:0,255,255	1/1:0,90:90:100:255,255,0	0/0:80,0:80:100:0,240,255	0/0:51,0:51:99:0,153,255	0/0:73,0:73:100:0,219,255	0/0:82,0:82:100:0,247,255	0/0:62,0:62:100:0,186,255	1/1:3,53:56:99:255,61,0	0/0:50,1:51:99:0,117,255	0/0:53,0:53:99:0,159,255	0/0:80,0:80:100:0,240,255	0/0:74,0:74:100:0,222,255	0/0:66,0:66:100:0,198,255	0/0:31,0:31:99:0,93,255	0/0:81,0:81:100:0,244,255	0/0:69,0:69:100:0,207,255	0/0:64,0:64:100:0,192,255	0/0:68,0:68:100:0,204,255	0/0:49,0:49:99:0,147,255	0/0:85,0:85:100:0,255,255	0/0:64,0:64:100:0,192,255	0/0:56,0:56:100:0,168,255	0/0:44,0:44:99:0,132,255	0/0:82,0:82:100:0,247,255	0/0:53,0:53:99:0,159,255	0/0:60,0:60:100:0,180,255	0/0:75,0:75:100:0,225,255	0/0:67,0:67:100:0,201,255	0/0:63,0:63:100:0,189,255	0/0:57,0:57:100:0,171,255	0/0:62,1:63:99:0,153,255	0/0:297,0:297:100:0,255,255	1/1:0,78:78:100:255,234,0	0/0:50,0:50:99:0,150,255	0/0:77,0:77:100:0,231,255	0/0:67,0:67:100:0,201,255	0/0:57,0:57:100:0,171,255	0/0:71,0:71:100:0,213,255	0/0:56,0:56:100:0,168,255	0/0:60,1:61:99:0,147,255	0/0:64,0:64:100:0,192,255	0/0:65,1:66:100:0,162,255	0/0:67,0:67:100:0,201,255	0/0:51,0:51:99:0,153,255	0/0:56,0:56:100:0,168,255	0/0:57,0:57:100:0,171,255	0/0:65,1:66:100:0,162,255	0/0:41,0:41:99:0,123,255	0/0:48,0:48:99:0,144,255	0/0:44,0:44:99:0,132,255	0/0:61,0:61:100:0,183,255	0/0:119,0:119:100:0,255,255	0/0:47,0:47:99:0,141,255	1/1:0,51:51:99:255,153,0	0/0:42,0:42:99:0,126,255	0/0:63,0:63:100:0,189,255	1/1:0,95:95:100:255,255,0	0/0:62,0:62:100:0,186,255	1/1:0,54:54:100:255,162,0	0/0:85,0:85:100:0,255,255	0/0:63,0:63:100:0,189,255	0/0:68,0:68:100:0,204,255	0/0:69,0:69:100:0,207,255	0/0:102,1:103:100:0,255,255	0/0:47,0:47:99:0,141,255	0/0:40,0:40:99:0,120,255	0/0:62,0:62:100:0,186,255	0/0:41,0:41:99:0,123,255	0/0:65,0:65:100:0,195,255	0/0:64,0:64:100:0,192,255	0/0:70,0:70:100:0,210,255	0/0:73,0:73:100:0,219,255	0/0:55,0:55:100:0,165,255	0/0:84,0:84:100:0,253,255	0/0:74,1:75:100:0,190,255	0/0:49,0:49:99:0,147,255	0/0:93,0:93:100:0,255,255	0/0:50,0:50:99:0,150,255	0/0:59,0:59:100:0,177,255	0/0:71,0:71:100:0,213,255	0/0:66,0:66:100:0,198,255	0/0:59,0:59:100:0,177,255	0/0:65,0:65:100:0,195,255	0/0:75,0:75:100:0,225,255	0/0:117,0:117:100:0,255,255	0/0:62,0:62:100:0,186,255	0/0:84,0:84:100:0,253,255	0/0:77,0:77:100:0,231,255	0/0:73,0:73:100:0,219,255	0/0:90,0:90:100:0,255,255	0/0:73,0:73:100:0,219,255	0/0:85,1:86:100:0,223,255	0/0:67,0:67:100:0,201,255	0/0:69,0:69:100:0,207,255	0/0:73,0:73:100:0,219,255	0/0:75,0:75:100:0,225,255	0/0:81,0:81:100:0,244,255	0/0:70,0:70:100:0,210,255	0/0:73,0:73:100:0,219,255	0/0:122,0:122:100:0,255,255	0/0:130,1:131:100:0,255,255	0/0:76,0:76:100:0,228,255	0/0:86,0:86:100:0,255,255	0/0:80,0:80:100:0,240,255	0/0:118,0:118:100:0,255,255	0/0:97,0:97:100:0,255,255	0/0:96,0:96:100:0,255,255	0/0:72,0:72:100:0,216,255	0/0:109,0:109:100:0,255,255	0/0:93,0:93:100:0,255,255	0/0:74,0:74:100:0,222,255	0/0:102,0:102:100:0,255,255	0/0:81,0:81:100:0,244,255	0/0:73,0:73:100:0,219,255	0/0:97,1:98:100:0,255,255	0/0:81,0:81:100:0,244,255	0/0:98,0:98:100:0,255,255	0/0:75,0:75:100:0,225,255	0/0:103,0:103:100:0,255,255	0/0:91,0:91:100:0,255,255	0/0:76,0:76:100:0,228,255	0/0:91,0:91:100:0,255,255	0/0:95,0:95:100:0,255,255	0/0:57,0:57:100:0,171,255	0/0:112,0:112:100:0,255,255	0/0:99,0:99:100:0,255,255	0/0:82,0:82:100:0,247,255	0/0:113,0:113:100:0,255,255	0/0:73,0:73:100:0,219,255	0/0:71,0:71:100:0,213,255	0/0:66,0:66:100:0,198,255	0/0:73,0:73:100:0,219,255	0/0:99,0:99:100:0,255,255	0/0:70,0:70:100:0,210,255	0/0:120,0:120:100:0,255,255	0/0:111,0:111:100:0,255,255	0/0:71,0:71:100:0,213,255	0/0:73,0:73:100:0,219,255	0/0:74,1:75:100:0,190,255	0/0:107,0:107:100:0,255,255	0/0:56,0:56:100:0,168,255	0/0:101,0:101:100:0,255,255	0/0:75,0:75:100:0,225,255	0/0:86,1:87:100:0,226,255	0/0:90,0:90:100:0,255,255	0/0:94,0:94:100:0,255,255	0/0:75,1:76:100:0,193,255	0/0:101,0:101:100:0,255,255	0/0:82,0:82:100:0,247,255	0/0:110,0:110:100:0,255,255	0/0:120,0:120:100:0,255,255	0/0:102,0:102:100:0,255,255	0/0:83,0:83:100:0,250,255	0/0:70,0:70:100:0,210,255	0/0:70,0:70:100:0,210,255	0/0:129,0:129:100:0,255,255	0/0:77,0:77:100:0,231,255	0/0:86,0:86:100:0,255,255	0/0:149,0:149:100:0,255,255	0/0:65,0:65:100:0,195,255	0/0:65,0:65:100:0,195,255	0/0:88,0:88:100:0,255,255	0/0:71,0:71:100:0,213,255	0/0:94,0:94:100:0,255,255	0/0:113,1:114:100:0,255,255	0/0:97,0:97:100:0,255,255	0/0:77,0:77:100:0,231,255	0/0:109,1:110:100:0,255,255	0/0:102,0:102:100:0,255,255	0/0:80,0:80:100:0,240,255	0/0:83,0:83:100:0,250,255	0/0:59,0:59:100:0,177,255	0/0:69,0:69:100:0,207,255	0/0:72,0:72:100:0,216,255	0/0:88,0:88:100:0,255,255	0/0:103,1:104:100:0,255,255	0/0:94,0:94:100:0,255,255	0/0:123,0:123:100:0,255,255	0/0:104,0:104:100:0,255,255	0/0:73,0:73:100:0,219,255	0/0:79,0:79:100:0,237,255	0/0:79,0:79:100:0,237,255	0/0:52,0:52:99:0,156,255	0/0:81,0:81:100:0,244,255	0/0:104,0:104:100:0,255,255	0/0:91,0:91:100:0,255,255	0/0:81,0:81:100:0,244,255	0/0:69,0:69:100:0,207,255	0/0:209,0:209:100:0,255,255	0/0:215,0:215:100:0,255,255	0/0:67,0:67:100:0,201,255	0/0:198,0:198:100:0,255,255	0/0:165,0:165:100:0,255,255	0/0:310,0:310:100:0,255,255	0/0:114,0:114:100:0,255,255	0/0:64,0:64:100:0,192,255	0/0:82,0:82:100:0,247,255	0/0:110,1:111:100:0,255,255	0/0:82,0:82:100:0,247,255	0/0:84,0:84:100:0,253,255	0/0:89,0:89:100:0,255,255	0/0:91,0:91:100:0,255,255	0/0:79,0:79:100:0,237,255	1/1:0,122:122:100:255,255,0	0/0:55,0:55:100:0,165,255	0/0:88,0:88:100:0,255,255	0/0:137,0:137:100:0,255,255	0/0:138,0:138:100:0,255,255	0/0:112,0:112:100:0,255,255	0/0:193,0:193:100:0,255,255	1/1:0,86:86:100:255,255,0	0/0:102,0:102:100:0,255,255
ARME14_CTG_03	385227	SARME14_CTG_03_385227	T	C	.	PASS	AB=0;ABP=0;AC=3;AF=0.011236;AN=267;ANN=C|downstream_gene_variant|MODIFIER|EKO05_001821|EKO05_001821|transcript|EKO05_001821-T1|protein_coding||c.*3326A>G|||||3326|,C|intragenic_variant|MODIFIER|EKO05_001851|null|gene_variant|null|||n.385227T>C||||||;AO=263;CIGAR=1X;DPB=21024;DPRA=1.05232;EPP=13.1246;EPPR=386.641;GTI=0;LEN=1;MEANALT=1.08333;MQM=60;MQMR=59.9927;NS=267;NUMALT=1;ODDS=104.505;PAIRED=1;PAIREDR=0.999518;PAO=0;PQA=0;PQR=0;PRO=0;QA=9267;QR=753108;RO=20736;RPL=143;RPP=7.37801;RPPR=75.4999;RPR=120;RUN=1;SAF=123;SAP=5.39644;SAR=140;SRF=10731;SRP=58.2057;SRR=10005;TYPE=snp;technology.Illumina=1;DP=18373	GT:AD:DP:GQ:PL	0/0:91,0:91:100:0,255,255	0/0:98,0:98:100:0,255,255	0/0:90,1:91:100:0,238,255	0/0:42,0:42:99:0,126,255	0/0:73,1:74:100:0,187,255	0/0:75,1:76:100:0,193,255	0/0:138,0:138:100:0,255,255	0/0:85,0:85:100:0,255,255	0/0:137,0:137:100:0,255,255	0/0:87,0:87:100:0,255,255	0/0:184,0:184:100:0,255,255	0/0:106,0:106:100:0,255,255	0/0:60,0:60:100:0,180,255	0/0:71,0:71:100:0,213,255	0/0:72,0:72:100:0,216,255	0/0:66,0:66:100:0,198,255	0/0:65,0:65:100:0,195,255	0/0:37,0:37:99:0,111,255	0/0:57,0:57:100:0,171,255	0/0:63,0:63:100:0,189,255	0/0:66,0:66:100:0,198,255	0/0:50,0:50:99:0,150,255	0/0:66,0:66:100:0,198,255	0/0:75,0:75:100:0,225,255	0/0:49,0:49:99:0,147,255	0/0:67,0:67:100:0,201,255	0/0:67,0:67:100:0,201,255	0/0:68,0:68:100:0,204,255	0/0:91,0:91:100:0,255,255	0/0:70,0:70:100:0,210,255	0/0:67,0:67:100:0,201,255	0/0:47,0:47:99:0,141,255	0/0:71,0:71:100:0,213,255	0/0:61,0:61:100:0,183,255	0/0:61,0:61:100:0,183,255	0/0:65,0:65:100:0,195,255	0/0:71,0:71:100:0,213,255	0/0:89,0:89:100:0,255,255	0/0:52,0:52:99:0,156,255	0/0:52,0:52:99:0,156,255	0/0:44,0:44:99:0,132,255	0/0:79,0:79:100:0,237,255	0/0:55,0:55:100:0,165,255	0/0:68,0:68:100:0,204,255	0/0:73,0:73:100:0,219,255	0/0:66,0:66:100:0,198,255	0/0:42,0:42:99:0,126,255	0/0:62,0:62:100:0,186,255	0/0:66,0:66:100:0,198,255	0/0:264,0:264:100:0,255,255	0/0:69,0:69:100:0,207,255	0/0:42,0:42:99:0,126,255	0/0:71,0:71:100:0,213,255	0/0:49,1:50:99:0,114,255	0/0:44,0:44:99:0,132,255	0/0:71,0:71:100:0,213,255	0/0:80,0:80:100:0,240,255	0/0:63,0:63:100:0,189,255	0/0:68,0:68:100:0,204,255	0/0:47,0:47:99:0,141,255	0/0:58,0:58:100:0,174,255	0/0:43,0:43:99:0,129,255	0/0:55,0:55:100:0,165,255	0/0:41,0:41:99:0,123,255	0/0:39,0:39:99:0,117,255	0/0:32,0:32:99:0,96,255	0/0:37,0:37:99:0,111,255	0/0:46,0:46:99:0,138,255	0/0:60,0:60:100:0,180,255	0/0:98,0:98:100:0,255,255	0/0:38,0:38:99:0,114,255	0/0:55,0:55:100:0,165,255	0/0:53,0:53:99:0,159,255	0/0:68,0:68:100:0,204,255	0/0:82,0:82:100:0,247,255	0/0:53,0:53:99:0,159,255	0/0:64,0:64:100:0,192,255	0/0:85,0:85:100:0,255,255	0/0:62,0:62:100:0,186,255	0/0:89,0:89:100:0,255,255	0/0:68,0:68:100:0,204,255	0/0:73,0:73:100:0,219,255	0/0:55,0:55:100:0,165,255	0/0:47,0:47:99:0,141,255	0/0:80,0:80:100:0,240,255	0/0:52,0:52:99:0,156,255	0/0:71,0:71:100:0,213,255	0/0:46,0:46:99:0,138,255	0/0:84,0:84:100:0,253,255	0/0:60,0:60:100:0,180,255	0/0:45,0:45:99:0,135,255	0/0:72,0:72:100:0,216,255	0/0:75,0:75:100:0,225,255	0/0:42,0:42:99:0,126,255	0/0:78,0:78:100:0,234,255	0/0:72,0:72:100:0,216,255	0/0:58,0:58:100:0,174,255	0/0:44,0:44:99:0,132,255	0/0:63,0:63:100:0,189,255	0/0:48,0:48:99:0,144,255	0/0:66,0:66:100:0,198,255	0/0:76,0:76:100:0,228,255	0/0:105,0:105:100:0,255,255	0/0:77,0:77:100:0,231,255	0/0:60,0:60:100:0,180,255	0/0:77,0:77:100:0,231,255	0/0:78,0:78:100:0,234,255	0/0:72,0:72:100:0,216,255	0/0:60,0:60:100:0,180,255	0/0:76,1:77:100:0,196,255	0/0:70,0:70:100:0,210,255	0/0:66,0:66:100:0,198,255	0/0:86,0:86:100:0,255,255	0/0:70,0:70:100:0,210,255	0/0:81,0:81:100:0,244,255	0/0:59,0:59:100:0,177,255	0/0:87,0:87:100:0,255,255	0/0:96,0:96:100:0,255,255	0/0:104,0:104:100:0,255,255	0/0:63,0:63:100:0,189,255	0/0:77,0:77:100:0,231,255	0/0:79,0:79:100:0,237,255	0/0:99,1:100:100:0,255,255	0/0:108,0:108:100:0,255,255	0/0:99,1:100:100:0,255,255	0/0:86,0:86:100:0,255,255	0/0:101,0:101:100:0,255,255	0/0:90,0:90:100:0,255,255	0/0:78,2:80:100:0,169,255	0/0:84,0:84:100:0,253,255	0/0:76,0:76:100:0,228,255	0/0:90,0:90:100:0,255,255	0/0:67,0:67:100:0,201,255	0/0:64,0:64:100:0,192,255	0/0:82,0:82:100:0,247,255	0/0:75,0:75:100:0,225,255	0/0:103,0:103:100:0,255,255	0/0:101,0:101:100:0,255,255	0/0:89,1:90:100:0,235,255	0/0:82,0:82:100:0,247,255	0/0:102,0:102:100:0,255,255	0/0:71,0:71:100:0,213,255	0/0:77,0:77:100:0,231,255	0/0:85,0:85:100:0,255,255	0/0:69,0:69:100:0,207,255	0/0:89,0:89:100:0,255,255	0/0:84,0:84:100:0,253,255	0/0:73,0:73:100:0,219,255	0/0:62,0:62:100:0,186,255	0/0:69,0:69:100:0,207,255	0/0:69,0:69:100:0,207,255	0/0:87,0:87:100:0,255,255	0/0:111,0:111:100:0,255,255	0/0:77,0:77:100:0,231,255	0/0:58,0:58:100:0,174,255	0/0:96,0:96:100:0,255,255	0/0:78,0:78:100:0,234,255	0/0:98,0:98:100:0,255,255	0/0:73,0:73:100:0,219,255	1/1:0,79:79:100:255,237,0	1/1:0,63:63:100:255,189,0	1/1:0,111:111:100:255,255,0	0/0:103,0:103:100:0,255,255	0/0:104,0:104:100:0,255,255	0/0:83,0:83:100:0,250,255	0/0:88,0:88:100:0,255,255	0/0:69,0:69:100:0,207,255	0/0:90,0:90:100:0,255,255	0/0:101,0:101:100:0,255,255	0/0:100,0:100:100:0,255,255	0/0:58,0:58:100:0,174,255	0/0:73,0:73:100:0,219,255	0/0:58,0:58:100:0,174,255	0/0:103,0:103:100:0,255,255	0/0:57,0:57:100:0,171,255	0/0:85,0:85:100:0,255,255	0/0:123,0:123:100:0,255,255	0/0:43,0:43:99:0,129,255	0/0:67,0:67:100:0,201,255	0/0:114,0:114:100:0,255,255	0/0:79,0:79:100:0,237,255	0/0:86,0:86:100:0,255,255	0/0:99,0:99:100:0,255,255	0/0:88,0:88:100:0,255,255	0/0:80,0:80:100:0,240,255	0/0:117,0:117:100:0,255,255	0/0:110,0:110:100:0,255,255	0/0:61,0:61:100:0,183,255	0/0:83,0:83:100:0,250,255	0/0:72,0:72:100:0,216,255	0/0:74,0:74:100:0,222,255	0/0:89,0:89:100:0,255,255	0/0:84,0:84:100:0,253,255	0/0:90,0:90:100:0,255,255	0/0:71,0:71:100:0,213,255	0/0:101,0:101:100:0,255,255	0/0:91,0:91:100:0,255,255	0/0:65,0:65:100:0,195,255	0/0:76,0:76:100:0,228,255	0/0:79,0:79:100:0,237,255	0/0:32,0:32:99:0,96,255	0/0:80,0:80:100:0,240,255	0/0:84,0:84:100:0,253,255	0/0:89,0:89:100:0,255,255	0/0:84,0:84:100:0,253,255	0/0:67,0:67:100:0,201,255	0/0:203,0:203:100:0,255,255	0/0:245,0:245:100:0,255,255	0/0:72,0:72:100:0,216,255	0/0:179,0:179:100:0,255,255	0/0:147,0:147:100:0,255,255	0/0:323,0:323:100:0,255,255	0/0:82,0:82:100:0,247,255	0/0:61,0:61:100:0,183,255	0/0:96,0:96:100:0,255,255	0/0:108,0:108:100:0,255,255	0/0:98,0:98:100:0,255,255	0/0:104,0:104:100:0,255,255	0/0:79,0:79:100:0,237,255	0/0:90,0:90:100:0,255,255	0/0:82,0:82:100:0,247,255	0/0:117,0:117:100:0,255,255	0/0:62,0:62:100:0,186,255	0/0:60,0:60:100:0,180,255	0/0:104,0:104:100:0,255,255	0/0:120,0:120:100:0,255,255	0/0:97,0:97:100:0,255,255	0/0:151,0:151:100:0,255,255	0/0:88,0:88:100:0,255,255	0/0:89,0:89:100:0,255,255
ARME14_CTG_03	385587	SARME14_CTG_03_385587	T	C	.	PASS	AB=0;ABP=0;AC=4;AF=0.0149813;AN=267;ANN=C|downstream_gene_variant|MODIFIER|EKO05_001821|EKO05_001821|transcript|EKO05_001821-T1|protein_coding||c.*2966A>G|||||2966|,C|intragenic_variant|MODIFIER|EKO05_001851|null|gene_variant|null|||n.385587T>C||||||;AO=330;CIGAR=1X;DPB=20186;DPRA=1.04125;EPP=4.69484;EPPR=183.527;GTI=0;LEN=1;MEANALT=1;MQM=60;MQMR=59.9641;NS=267;NUMALT=1;ODDS=165.863;PAIRED=0.99697;PAIREDR=0.999143;PAO=0;PQA=0;PQR=0;PRO=0;QA=11468;QR=720615;RO=19832;RPL=196;RPP=28.3047;RPPR=356.194;RPR=134;RUN=1;SAF=97;SAP=124.718;SAR=233;SRF=6902;SRP=3981.65;SRR=12930;TYPE=snp;technology.Illumina=1;DP=17649	GT:AD:DP:GQ:PL	0/0:77,0:77:100:0,231,255	0/0:98,0:98:100:0,255,255	0/0:83,0:83:100:0,250,255	0/0:35,0:35:99:0,105,255	0/0:86,0:86:100:0,255,255	0/0:110,0:110:100:0,255,255	0/0:109,0:109:100:0,255,255	0/0:91,0:91:100:0,255,255	0/0:125,0:125:100:0,255,255	0/0:89,0:89:100:0,255,255	0/0:135,0:135:100:0,255,255	0/0:85,0:85:100:0,255,255	0/0:64,0:64:100:0,192,255	0/0:49,0:49:99:0,147,255	0/0:71,0:71:100:0,213,255	0/0:53,0:53:99:0,159,255	0/0:64,0:64:100:0,192,255	0/0:45,0:45:99:0,135,255	0/0:74,0:74:100:0,222,255	0/0:84,0:84:100:0,253,255	0/0:58,0:58:100:0,174,255	0/0:43,0:43:99:0,129,255	0/0:70,0:70:100:0,210,255	0/0:80,0:80:100:0,240,255	0/0:45,0:45:99:0,135,255	0/0:50,0:50:99:0,150,255	0/0:61,0:61:100:0,183,255	0/0:60,0:60:100:0,180,255	0/0:87,0:87:100:0,255,255	0/0:57,0:57:100:0,171,255	0/0:70,0:70:100:0,210,255	0/0:51,0:51:99:0,153,255	0/0:59,0:59:100:0,177,255	0/0:62,0:62:100:0,186,255	0/0:52,0:52:99:0,156,255	0/0:64,0:64:100:0,192,255	0/0:55,0:55:100:0,165,255	0/0:60,0:60:100:0,180,255	0/0:74,0:74:100:0,222,255	0/0:47,0:47:99:0,141,255	0/0:51,0:51:99:0,153,255	0/0:63,0:63:100:0,189,255	0/0:53,0:53:99:0,159,255	0/0:53,0:53:99:0,159,255	0/0:70,0:70:100:0,210,255	0/0:49,0:49:99:0,147,255	0/0:45,0:45:99:0,135,255	0/0:72,0:72:100:0,216,255	0/0:64,0:64:100:0,192,255	0/0:274,0:274:100:0,255,255	0/0:83,0:83:100:0,250,255	0/0:43,0:43:99:0,129,255	0/0:66,0:66:100:0,198,255	0/0:48,0:48:99:0,144,255	0/0:46,0:46:99:0,138,255	0/0:82,0:82:100:0,247,255	0/0:79,0:79:100:0,237,255	0/0:49,0:49:99:0,147,255	0/0:67,0:67:100:0,201,255	0/0:58,0:58:100:0,174,255	0/0:66,0:66:100:0,198,255	0/0:55,0:55:100:0,165,255	0/0:51,0:51:99:0,153,255	0/0:33,0:33:99:0,99,255	0/0:76,0:76:100:0,228,255	0/0:44,0:44:99:0,132,255	0/0:38,0:38:99:0,114,255	0/0:49,0:49:99:0,147,255	0/0:49,0:49:99:0,147,255	0/0:107,0:107:100:0,255,255	0/0:43,0:43:99:0,129,255	0/0:46,0:46:99:0,138,255	0/0:47,0:47:99:0,141,255	0/0:77,0:77:100:0,231,255	0/0:79,0:79:100:0,237,255	0/0:64,0:64:100:0,192,255	0/0:43,0:43:99:0,129,255	0/0:55,0:55:100:0,165,255	0/0:57,0:57:100:0,171,255	0/0:70,0:70:100:0,210,255	0/0:51,1:52:99:0,120,255	0/0:63,0:63:100:0,189,255	0/0:41,0:41:99:0,123,255	0/0:34,0:34:99:0,102,255	0/0:71,0:71:100:0,213,255	0/0:76,0:76:100:0,228,255	0/0:66,0:66:100:0,198,255	0/0:70,0:70:100:0,210,255	0/0:77,0:77:100:0,231,255	0/0:58,0:58:100:0,174,255	0/0:43,0:43:99:0,129,255	0/0:64,0:64:100:0,192,255	0/0:70,0:70:100:0,210,255	0/0:46,0:46:99:0,138,255	0/0:57,0:57:100:0,171,255	0/0:59,0:59:100:0,177,255	0/0:45,0:45:99:0,135,255	0/0:39,0:39:99:0,117,255	0/0:49,0:49:99:0,147,255	0/0:46,0:46:99:0,138,255	0/0:52,0:52:99:0,156,255	0/0:68,0:68:100:0,204,255	0/0:82,0:82:100:0,247,255	0/0:57,0:57:100:0,171,255	0/0:63,0:63:100:0,189,255	0/0:77,0:77:100:0,231,255	0/0:89,0:89:100:0,255,255	0/0:75,0:75:100:0,225,255	0/0:66,0:66:100:0,198,255	0/0:67,0:67:100:0,201,255	0/0:74,0:74:100:0,222,255	0/0:62,0:62:100:0,186,255	0/0:76,0:76:100:0,228,255	0/0:85,0:85:100:0,255,255	0/0:66,0:66:100:0,198,255	0/0:62,0:62:100:0,186,255	0/0:63,0:63:100:0,189,255	0/0:88,0:88:100:0,255,255	0/0:109,0:109:100:0,255,255	0/0:55,0:55:100:0,165,255	0/0:86,0:86:100:0,255,255	0/0:67,0:67:100:0,201,255	0/0:99,0:99:100:0,255,255	0/0:86,0:86:100:0,255,255	0/0:84,0:84:100:0,253,255	0/0:95,0:95:100:0,255,255	0/0:94,0:94:100:0,255,255	0/0:81,0:81:100:0,244,255	0/0:74,0:74:100:0,222,255	0/0:107,0:107:100:0,255,255	0/0:79,0:79:100:0,237,255	0/0:63,0:63:100:0,189,255	0/0:82,0:82:100:0,247,255	0/0:74,0:74:100:0,222,255	0/0:95,0:95:100:0,255,255	0/0:66,0:66:100:0,198,255	0/0:93,0:93:100:0,255,255	0/0:102,0:102:100:0,255,255	0/0:68,0:68:100:0,204,255	0/0:94,2:96:100:0,217,255	0/0:91,0:91:100:0,255,255	0/0:87,0:87:100:0,255,255	0/0:96,0:96:100:0,255,255	0/0:70,0:70:100:0,210,255	0/0:58,0:58:100:0,174,255	0/0:94,0:94:100:0,255,255	0/0:76,0:76:100:0,228,255	0/0:63,0:63:100:0,189,255	0/0:60,0:60:100:0,180,255	0/0:66,0:66:100:0,198,255	0/0:92,0:92:100:0,255,255	0/0:80,0:80:100:0,240,255	1/1:0,92:92:100:255,255,0	1/1:0,80:80:100:255,240,0	1/1:0,70:70:100:255,210,0	1/1:0,81:81:100:255,244,0	0/0:65,0:65:100:0,195,255	0/0:96,0:96:100:0,255,255	0/0:75,1:76:100:0,193,255	0/0:98,0:98:100:0,255,255	0/0:41,0:41:99:0,123,255	0/0:62,0:62:100:0,186,255	0/0:91,0:91:100:0,255,255	0/0:86,0:86:100:0,255,255	0/0:73,0:73:100:0,219,255	0/0:80,0:80:100:0,240,255	0/0:69,0:69:100:0,207,255	0/0:63,0:63:100:0,189,255	0/0:102,0:102:100:0,255,255	0/0:97,0:97:100:0,255,255	0/0:80,0:80:100:0,240,255	0/0:71,0:71:100:0,213,255	0/0:68,0:68:100:0,204,255	0/0:87,0:87:100:0,255,255	0/0:77,0:77:100:0,231,255	0/0:74,0:74:100:0,222,255	0/0:134,0:134:100:0,255,255	0/0:45,0:45:99:0,135,255	0/0:68,0:68:100:0,204,255	0/0:78,0:78:100:0,234,255	0/0:91,0:91:100:0,255,255	0/0:85,0:85:100:0,255,255	0/0:96,0:96:100:0,255,255	0/0:88,0:88:100:0,255,255	0/0:101,0:101:100:0,255,255	0/0:103,0:103:100:0,255,255	0/0:82,0:82:100:0,247,255	0/0:79,0:79:100:0,237,255	0/0:69,0:69:100:0,207,255	0/0:49,0:49:99:0,147,255	0/0:71,0:71:100:0,213,255	0/0:81,0:81:100:0,244,255	0/0:73,0:73:100:0,219,255	0/0:68,0:68:100:0,204,255	0/0:97,0:97:100:0,255,255	0/0:86,0:86:100:0,255,255	0/0:109,0:109:100:0,255,255	0/0:72,0:72:100:0,216,255	0/0:74,0:74:100:0,222,255	0/0:81,0:81:100:0,244,255	0/0:39,0:39:99:0,117,255	0/0:88,0:88:100:0,255,255	0/0:99,0:99:100:0,255,255	0/0:93,0:93:100:0,255,255	0/0:67,0:67:100:0,201,255	0/0:56,0:56:100:0,168,255	0/0:209,0:209:100:0,255,255	0/0:222,0:222:100:0,255,255	0/0:62,0:62:100:0,186,255	0/0:184,0:184:100:0,255,255	0/0:151,0:151:100:0,255,255	0/0:323,0:323:100:0,255,255	0/0:87,1:88:100:0,229,255	0/0:69,0:69:100:0,207,255	0/0:95,0:95:100:0,255,255	0/0:93,1:94:100:0,247,255	0/0:93,0:93:100:0,255,255	0/0:76,0:76:100:0,228,255	0/0:74,0:74:100:0,222,255	0/0:73,0:73:100:0,219,255	0/0:73,0:73:100:0,219,255	0/0:117,0:117:100:0,255,255	0/0:56,1:57:99:0,136,255	0/0:64,0:64:100:0,192,255	0/0:89,0:89:100:0,255,255	0/0:122,0:122:100:0,255,255	0/0:94,0:94:100:0,255,255	0/0:171,0:171:100:0,255,255	0/0:78,0:78:100:0,234,255	0/0:88,0:88:100:0,255,255
ARME14_CTG_03	399206	SARME14_CTG_03_399206	G	A	.	PASS	AB=0;ABP=0;AC=4;AF=0.0149813;AN=267;ANN=A|intragenic_variant|MODIFIER|EKO05_001851|null|gene_variant|null|||n.399206G>A||||||;AO=339;CIGAR=1X;DPB=26605;DPRA=1.00697;EPP=7.01375;EPPR=299.483;GTI=0;LEN=1;MEANALT=1.35294;MQM=59.8407;MQMR=59.9809;NS=267;NUMALT=1;ODDS=84.9259;PAIRED=1;PAIREDR=0.999313;PAO=0;PQA=0;PQR=0;PRO=0;QA=12409;QR=940145;RO=26191;RPL=182;RPP=7.01375;RPPR=1008.8;RPR=157;RUN=1;SAF=162;SAP=4.45154;SAR=177;SRF=14266;SRP=457.376;SRR=11925;TYPE=snp;technology.Illumina=1;DP=23978	GT:AD:DP:GQ:PL	0/0:95,0:95:100:0,255,255	0/0:91,0:91:100:0,255,255	0/0:100,1:101:100:0,255,255	0/0:33,0:33:99:0,99,255	0/0:87,0:87:100:0,255,255	0/0:83,0:83:100:0,250,255	0/0:141,0:141:100:0,255,255	0/0:94,0:94:100:0,255,255	0/0:132,0:132:100:0,255,255	0/0:85,0:85:100:0,255,255	0/0:144,0:144:100:0,255,255	0/0:96,1:97:100:0,255,255	0/0:44,0:44:99:0,132,255	0/0:79,0:79:100:0,237,255	0/0:100,0:100:100:0,255,255	0/0:85,0:85:100:0,255,255	0/0:93,0:93:100:0,255,255	0/0:63,0:63:100:0,189,255	0/0:104,0:104:100:0,255,255	0/0:119,0:119:100:0,255,255	0/0:83,0:83:100:0,250,255	0/0:63,0:63:100:0,189,255	0/0:75,0:75:100:0,225,255	0/0:89,0:89:100:0,255,255	0/0:72,0:72:100:0,216,255	0/0:77,0:77:100:0,231,255	0/0:95,0:95:100:0,255,255	0/0:81,0:81:100:0,244,255	0/0:117,0:117:100:0,255,255	0/0:88,0:88:100:0,255,255	0/0:81,0:81:100:0,244,255	0/0:80,0:80:100:0,240,255	0/0:98,0:98:100:0,255,255	0/0:86,0:86:100:0,255,255	0/0:94,0:94:100:0,255,255	0/0:88,0:88:100:0,255,255	0/0:92,0:92:100:0,255,255	0/0:81,0:81:100:0,244,255	0/0:58,0:58:100:0,174,255	0/0:59,0:59:100:0,177,255	0/0:88,0:88:100:0,255,255	0/0:83,0:83:100:0,250,255	0/0:57,0:57:100:0,171,255	0/0:88,0:88:100:0,255,255	0/0:113,0:113:100:0,255,255	0/0:83,0:83:100:0,250,255	0/0:77,0:77:100:0,231,255	0/0:94,0:94:100:0,255,255	0/0:90,0:90:100:0,255,255	0/0:390,0:390:100:0,255,255	0/0:96,0:96:100:0,255,255	0/0:64,0:64:100:0,192,255	0/0:98,0:98:100:0,255,255	0/0:88,0:88:100:0,255,255	0/0:55,0:55:100:0,165,255	0/0:88,0:88:100:0,255,255	0/0:98,0:98:100:0,255,255	0/0:83,0:83:100:0,250,255	0/0:86,0:86:100:0,255,255	0/0:79,0:79:100:0,237,255	0/0:74,0:74:100:0,222,255	0/0:76,0:76:100:0,228,255	0/0:84,0:84:100:0,253,255	0/0:62,0:62:100:0,186,255	0/0:71,0:71:100:0,213,255	0/0:47,0:47:99:0,141,255	0/0:57,0:57:100:0,171,255	0/0:61,0:61:100:0,183,255	0/0:83,0:83:100:0,250,255	0/0:161,0:161:100:0,255,255	0/0:58,0:58:100:0,174,255	0/0:78,0:78:100:0,234,255	0/0:65,0:65:100:0,195,255	0/0:83,0:83:100:0,250,255	0/0:102,0:102:100:0,255,255	0/0:71,0:71:100:0,213,255	0/0:73,0:73:100:0,219,255	0/0:74,0:74:100:0,222,255	0/0:76,0:76:100:0,228,255	0/0:89,0:89:100:0,255,255	0/0:76,0:76:100:0,228,255	0/0:124,0:124:100:0,255,255	0/0:76,0:76:100:0,228,255	0/0:89,0:89:100:0,255,255	0/0:92,0:92:100:0,255,255	0/0:99,0:99:100:0,255,255	0/0:95,0:95:100:0,255,255	0/0:74,0:74:100:0,222,255	0/0:90,0:90:100:0,255,255	0/0:86,0:86:100:0,255,255	0/0:87,0:87:100:0,255,255	0/0:102,0:102:100:0,255,255	0/0:83,0:83:100:0,250,255	0/0:63,0:63:100:0,189,255	0/0:108,0:108:100:0,255,255	0/0:81,0:81:100:0,244,255	0/0:75,0:75:100:0,225,255	0/0:79,0:79:100:0,237,255	0/0:84,0:84:100:0,253,255	0/0:80,0:80:100:0,240,255	0/0:96,0:96:100:0,255,255	0/0:118,0:118:100:0,255,255	0/0:118,0:118:100:0,255,255	0/0:106,0:106:100:0,255,255	0/0:98,1:99:100:0,255,255	0/0:100,0:100:100:0,255,255	0/0:125,0:125:100:0,255,255	0/0:106,0:106:100:0,255,255	0/0:96,0:96:100:0,255,255	0/0:114,0:114:100:0,255,255	0/0:112,0:112:100:0,255,255	1/1:0,93:93:100:255,255,0	0/0:103,0:103:100:0,255,255	0/0:117,0:117:100:0,255,255	0/0:113,0:113:100:0,255,255	0/0:116,0:116:100:0,255,255	0/0:112,0:112:100:0,255,255	0/0:153,0:153:100:0,255,255	0/0:153,0:153:100:0,255,255	0/0:102,0:102:100:0,255,255	0/0:101,0:101:100:0,255,255	0/0:114,0:114:100:0,255,255	0/0:162,0:162:100:0,255,255	0/0:149,0:149:100:0,255,255	0/0:160,0:160:100:0,255,255	0/0:105,0:105:100:0,255,255	0/0:127,0:127:100:0,255,255	0/0:127,0:127:100:0,255,255	0/0:109,0:109:100:0,255,255	0/0:118,0:118:100:0,255,255	0/0:108,0:108:100:0,255,255	0/0:117,0:117:100:0,255,255	0/0:106,0:106:100:0,255,255	0/0:113,0:113:100:0,255,255	0/0:126,0:126:100:0,255,255	0/0:100,0:100:100:0,255,255	0/0:145,0:145:100:0,255,255	0/0:126,0:126:100:0,255,255	0/0:116,0:116:100:0,255,255	0/0:140,0:140:100:0,255,255	0/0:131,0:131:100:0,255,255	0/0:91,0:91:100:0,255,255	0/0:108,0:108:100:0,255,255	0/0:98,0:98:100:0,255,255	0/0:110,0:110:100:0,255,255	0/0:140,0:140:100:0,255,255	0/0:97,0:97:100:0,255,255	0/0:94,0:94:100:0,255,255	0/0:93,0:93:100:0,255,255	0/0:97,0:97:100:0,255,255	0/0:136,0:136:100:0,255,255	0/0:96,0:96:100:0,255,255	0/0:162,0:162:100:0,255,255	0/0:109,0:109:100:0,255,255	0/0:91,0:91:100:0,255,255	0/0:116,0:116:100:0,255,255	0/0:125,0:125:100:0,255,255	0/0:113,0:113:100:0,255,255	0/0:110,0:110:100:0,255,255	0/0:143,0:143:100:0,255,255	0/0:95,0:95:100:0,255,255	0/0:121,0:121:100:0,255,255	0/0:151,0:151:100:0,255,255	0/0:123,0:123:100:0,255,255	0/0:126,0:126:100:0,255,255	0/0:113,0:113:100:0,255,255	0/0:111,0:111:100:0,255,255	0/0:107,0:107:100:0,255,255	0/0:154,0:154:100:0,255,255	0/0:125,0:125:100:0,255,255	0/0:141,0:141:100:0,255,255	0/0:111,0:111:100:0,255,255	0/0:99,1:100:100:0,255,255	0/0:160,0:160:100:0,255,255	0/0:115,0:115:100:0,255,255	0/0:103,0:103:100:0,255,255	0/0:178,0:178:100:0,255,255	0/0:80,0:80:100:0,240,255	1/1:0,79:79:100:255,237,0	0/0:128,0:128:100:0,255,255	0/0:123,0:123:100:0,255,255	0/0:141,0:141:100:0,255,255	0/0:106,0:106:100:0,255,255	0/0:116,0:116:100:0,255,255	0/0:125,0:125:100:0,255,255	0/0:161,0:161:100:0,255,255	0/0:126,0:126:100:0,255,255	0/0:113,0:113:100:0,255,255	0/0:116,0:116:100:0,255,255	0/0:87,0:87:100:0,255,255	0/0:108,0:108:100:0,255,255	0/0:141,0:141:100:0,255,255	0/0:105,0:105:100:0,255,255	0/0:106,0:106:100:0,255,255	0/0:119,0:119:100:0,255,255	0/0:137,0:137:100:0,255,255	0/0:147,0:147:100:0,255,255	0/0:93,0:93:100:0,255,255	0/0:118,0:118:100:0,255,255	0/0:94,0:94:100:0,255,255	0/0:65,0:65:100:0,195,255	0/0:112,0:112:100:0,255,255	0/0:146,0:146:100:0,255,255	0/0:105,0:105:100:0,255,255	0/0:111,0:111:100:0,255,255	0/0:83,0:83:100:0,250,255	0/0:198,0:198:100:0,255,255	0/0:222,1:223:100:0,255,255	1/1:8,75:83:99:255,0,38	0/0:143,1:144:100:0,255,255	0/0:148,0:148:100:0,255,255	0/0:310,0:310:100:0,255,255	0/0:90,0:90:100:0,255,255	0/0:74,1:75:100:0,190,255	0/0:85,0:85:100:0,255,255	0/0:123,1:124:100:0,255,255	0/0:91,0:91:100:0,255,255	0/0:110,1:111:100:0,255,255	1/1:0,79:79:100:255,237,0	0/0:72,0:72:100:0,216,255	0/0:93,1:94:100:0,247,255	0/0:94,0:94:100:0,255,255	0/0:66,0:66:100:0,198,255	0/0:77,0:77:100:0,231,255	0/0:85,0:85:100:0,255,255	0/0:102,0:102:100:0,255,255	0/0:86,0:86:100:0,255,255	0/0:147,0:147:100:0,255,255	0/0:87,0:87:100:0,255,255	0/0:88,0:88:100:0,255,255
ARME14_CTG_03	401008	SARME14_CTG_03_401008	C	A	.	PASS	AB=0;ABP=0;AC=5;AF=0.0187266;AN=267;ANN=A|intragenic_variant|MODIFIER|EKO05_001851|null|gene_variant|null|||n.401008C>A||||||;AO=429;CIGAR=1X;DPB=23732;DPRA=1.0833;EPP=14.1916;EPPR=18.8393;GTI=0;LEN=1;MEANALT=1.02703;MQM=60;MQMR=59.9931;NS=267;NUMALT=1;ODDS=95.5523;PAIRED=1;PAIREDR=0.998969;PAO=0;PQA=0;PQR=0;PRO=0;QA=14751;QR=842285;RO=23286;RPL=193;RPP=12.3694;RPPR=6.16745;RPR=236;RUN=1;SAF=243;SAP=19.4558;SAR=186;SRF=12234;SRP=133.295;SRR=11052;TYPE=snp;technology.Illumina=1;DP=20969	GT:AD:DP:GQ:PL	0/0:62,0:62:100:0,186,255	0/0:100,0:100:100:0,255,255	0/0:97,0:97:100:0,255,255	0/0:43,0:43:99:0,129,255	0/0:96,0:96:100:0,255,255	0/0:96,1:97:100:0,255,255	0/0:149,0:149:100:0,255,255	0/0:107,0:107:100:0,255,255	0/0:151,0:151:100:0,255,255	0/0:90,0:90:100:0,255,255	0/0:178,0:178:100:0,255,255	0/0:119,0:119:100:0,255,255	0/0:50,0:50:99:0,150,255	0/0:67,0:67:100:0,201,255	0/0:103,0:103:100:0,255,255	0/0:78,0:78:100:0,234,255	0/0:86,0:86:100:0,255,255	0/0:45,0:45:99:0,135,255	0/0:86,0:86:100:0,255,255	0/0:76,0:76:100:0,228,255	0/0:67,0:67:100:0,201,255	0/0:61,0:61:100:0,183,255	0/0:84,0:84:100:0,253,255	0/0:84,0:84:100:0,253,255	0/0:52,0:52:99:0,156,255	0/0:61,0:61:100:0,183,255	0/0:81,1:82:100:0,210,255	0/0:57,0:57:100:0,171,255	0/0:95,0:95:100:0,255,255	0/0:77,0:77:100:0,231,255	0/0:75,0:75:100:0,225,255	0/0:59,0:59:100:0,177,255	0/0:99,0:99:100:0,255,255	0/0:72,0:72:100:0,216,255	0/0:63,0:63:100:0,189,255	0/0:77,0:77:100:0,231,255	0/0:61,0:61:100:0,183,255	0/0:84,1:85:100:0,219,255	0/0:66,0:66:100:0,198,255	0/0:73,0:73:100:0,219,255	0/0:72,0:72:100:0,216,255	0/0:90,0:90:100:0,255,255	0/0:57,0:57:100:0,171,255	0/0:80,0:80:100:0,240,255	0/0:75,0:75:100:0,225,255	0/0:60,0:60:100:0,180,255	0/0:62,0:62:100:0,186,255	0/0:71,0:71:100:0,213,255	0/0:64,0:64:100:0,192,255	0/0:354,0:354:100:0,255,255	0/0:80,0:80:100:0,240,255	0/0:59,0:59:100:0,177,255	0/0:69,0:69:100:0,207,255	0/0:60,0:60:100:0,180,255	0/0:59,0:59:100:0,177,255	0/0:92,1:93:100:0,244,255	0/0:67,0:67:100:0,201,255	0/0:59,0:59:100:0,177,255	0/0:80,0:80:100:0,240,255	0/0:68,0:68:100:0,204,255	0/0:70,1:71:100:0,178,255	0/0:58,0:58:100:0,174,255	0/0:52,0:52:99:0,156,255	0/0:49,0:49:99:0,147,255	0/0:72,0:72:100:0,216,255	0/0:58,1:59:99:0,142,255	0/0:45,0:45:99:0,135,255	0/0:58,0:58:100:0,174,255	0/0:57,0:57:100:0,171,255	0/0:134,0:134:100:0,255,255	0/0:43,1:44:99:0,97,255	0/0:62,0:62:100:0,186,255	0/0:76,1:77:100:0,196,255	0/0:60,0:60:100:0,180,255	0/0:103,0:103:100:0,255,255	0/0:63,1:64:99:0,156,255	0/0:75,1:76:100:0,193,255	0/0:80,0:80:100:0,240,255	0/0:70,0:70:100:0,210,255	0/0:70,0:70:100:0,210,255	0/0:65,0:65:100:0,195,255	0/0:99,0:99:100:0,255,255	0/0:59,0:59:100:0,177,255	0/0:58,0:58:100:0,174,255	0/0:87,1:88:100:0,229,255	0/0:61,0:61:100:0,183,255	0/0:87,0:87:100:0,255,255	0/0:51,0:51:99:0,153,255	0/0:78,0:78:100:0,234,255	0/0:79,0:79:100:0,237,255	0/0:57,0:57:100:0,171,255	1/1:0,64:64:100:255,192,0	1/1:0,92:92:100:255,255,0	0/0:52,0:52:99:0,156,255	0/0:89,0:89:100:0,255,255	0/0:66,0:66:100:0,198,255	0/0:56,0:56:100:0,168,255	1/1:0,63:63:100:255,189,0	1/1:0,75:75:100:255,225,0	0/0:56,0:56:100:0,168,255	0/0:82,0:82:100:0,247,255	0/0:78,0:78:100:0,234,255	0/0:110,0:110:100:0,255,255	0/0:88,0:88:100:0,255,255	0/0:90,0:90:100:0,255,255	0/0:85,0:85:100:0,255,255	0/0:101,0:101:100:0,255,255	0/0:92,0:92:100:0,255,255	0/0:75,0:75:100:0,225,255	1/1:0,101:101:100:255,255,0	0/0:90,0:90:100:0,255,255	0/0:86,0:86:100:0,255,255	0/0:80,1:81:100:0,207,255	0/0:106,0:106:100:0,255,255	0/0:98,0:98:100:0,255,255	0/0:86,0:86:100:0,255,255	0/0:87,0:87:100:0,255,255	0/0:126,0:126:100:0,255,255	0/0:133,0:133:100:0,255,255	0/0:79,0:79:100:0,237,255	0/0:98,0:98:100:0,255,255	0/0:82,0:82:100:0,247,255	0/0:108,0:108:100:0,255,255	0/0:136,0:136:100:0,255,255	0/0:122,0:122:100:0,255,255	0/0:88,1:89:100:0,232,255	0/0:117,1:118:100:0,255,255	0/0:88,0:88:100:0,255,255	0/0:91,0:91:100:0,255,255	0/0:96,0:96:100:0,255,255	0/0:86,0:86:100:0,255,255	0/0:91,0:91:100:0,255,255	0/0:102,0:102:100:0,255,255	0/0:81,0:81:100:0,244,255	0/0:109,0:109:100:0,255,255	0/0:83,0:83:100:0,250,255	0/0:117,0:117:100:0,255,255	0/0:111,0:111:100:0,255,255	0/0:92,0:92:100:0,255,255	0/0:104,0:104:100:0,255,255	0/0:99,0:99:100:0,255,255	0/0:73,0:73:100:0,219,255	0/0:87,0:87:100:0,255,255	0/0:110,0:110:100:0,255,255	0/0:90,0:90:100:0,255,255	0/0:103,0:103:100:0,255,255	0/0:80,0:80:100:0,240,255	0/0:63,0:63:100:0,189,255	0/0:77,0:77:100:0,231,255	0/0:69,0:69:100:0,207,255	0/0:136,0:136:100:0,255,255	0/0:94,0:94:100:0,255,255	0/0:128,0:128:100:0,255,255	0/0:87,0:87:100:0,255,255	0/0:80,0:80:100:0,240,255	0/0:108,0:108:100:0,255,255	0/0:99,1:100:100:0,255,255	0/0:114,0:114:100:0,255,255	0/0:107,0:107:100:0,255,255	0/0:120,0:120:100:0,255,255	0/0:69,0:69:100:0,207,255	0/0:99,0:99:100:0,255,255	0/0:115,1:116:100:0,255,255	0/0:91,0:91:100:0,255,255	0/0:108,0:108:100:0,255,255	0/0:104,0:104:100:0,255,255	0/0:92,0:92:100:0,255,255	0/0:95,0:95:100:0,255,255	0/0:136,0:136:100:0,255,255	0/0:115,0:115:100:0,255,255	0/0:95,0:95:100:0,255,255	0/0:81,1:82:100:0,210,255	0/0:92,0:92:100:0,255,255	0/0:124,0:124:100:0,255,255	0/0:88,0:88:100:0,255,255	0/0:93,0:93:100:0,255,255	0/0:158,0:158:100:0,255,255	0/0:82,0:82:100:0,247,255	0/0:76,0:76:100:0,228,255	0/0:108,0:108:100:0,255,255	0/0:81,3:84:99:0,145,255	0/0:123,1:124:100:0,255,255	0/0:86,0:86:100:0,255,255	0/0:95,0:95:100:0,255,255	0/0:115,0:115:100:0,255,255	0/0:118,0:118:100:0,255,255	0/0:119,0:119:100:0,255,255	0/0:83,0:83:100:0,250,255	0/0:77,1:78:100:0,199,255	0/0:75,0:75:100:0,225,255	0/0:91,0:91:100:0,255,255	0/0:92,1:93:100:0,244,255	0/0:95,0:95:100:0,255,255	0/0:102,0:102:100:0,255,255	0/0:102,1:103:100:0,255,255	0/0:125,0:125:100:0,255,255	0/0:111,0:111:100:0,255,255	0/0:80,0:80:100:0,240,255	0/0:85,0:85:100:0,255,255	0/0:102,0:102:100:0,255,255	0/0:50,0:50:99:0,150,255	0/0:85,0:85:100:0,255,255	0/0:107,0:107:100:0,255,255	0/0:101,0:101:100:0,255,255	0/0:72,0:72:100:0,216,255	0/0:96,1:97:100:0,255,255	0/0:184,0:184:100:0,255,255	0/0:274,0:274:100:0,255,255	0/0:76,1:77:100:0,196,255	0/0:172,1:173:100:0,255,255	0/0:168,0:168:100:0,255,255	0/0:285,1:286:100:0,255,255	0/0:96,0:96:100:0,255,255	0/0:76,0:76:100:0,228,255	0/0:75,0:75:100:0,225,255	0/0:110,0:110:100:0,255,255	0/0:94,0:94:100:0,255,255	0/0:91,0:91:100:0,255,255	0/0:82,0:82:100:0,247,255	0/0:87,0:87:100:0,255,255	0/0:108,0:108:100:0,255,255	0/0:107,0:107:100:0,255,255	0/0:46,0:46:99:0,138,255	0/0:61,0:61:100:0,183,255	0/0:113,1:114:100:0,255,255	0/0:134,1:135:100:0,255,255	0/0:104,0:104:100:0,255,255	0/0:168,0:168:100:0,255,255	0/0:100,0:100:100:0,255,255	0/0:86,0:86:100:0,255,255
ARME14_CTG_03	408962	SARME14_CTG_03_408962	G	A	.	PASS	AB=0;ABP=0;AC=3;AF=0.011236;AN=267;ANN=A|intragenic_variant|MODIFIER|EKO05_001851|null|gene_variant|null|||n.408962G>A||||||;AO=270;CIGAR=1X;DPB=22402;DPRA=1.07855;EPP=5.06918;EPPR=63.3295;GTI=0;LEN=1;MEANALT=1;MQM=59.9407;MQMR=59.9758;NS=267;NUMALT=1;ODDS=133.997;PAIRED=1;PAIREDR=0.998595;PAO=0;PQA=0;PQR=0;PRO=0;QA=9502;QR=790060;RO=22071;RPL=135;RPP=3.0103;RPPR=156.492;RPR=135;RUN=1;SAF=128;SAP=4.58663;SAR=142;SRF=11469;SRP=76.9658;SRR=10602;TYPE=snp;technology.Illumina=1;DP=19977	GT:AD:DP:GQ:PL	0/0:68,2:70:99:0,139,255	0/0:72,0:72:100:0,216,255	0/0:84,0:84:100:0,253,255	0/0:47,0:47:99:0,141,255	0/0:91,0:91:100:0,255,255	0/0:77,0:77:100:0,231,255	0/0:100,0:100:100:0,255,255	0/0:89,0:89:100:0,255,255	0/0:113,0:113:100:0,255,255	0/0:86,0:86:100:0,255,255	0/0:137,0:137:100:0,255,255	0/0:91,0:91:100:0,255,255	0/0:43,0:43:99:0,129,255	0/0:59,0:59:100:0,177,255	0/0:63,0:63:100:0,189,255	0/0:70,0:70:100:0,210,255	0/0:73,0:73:100:0,219,255	0/0:48,0:48:99:0,144,255	0/0:90,0:90:100:0,255,255	0/0:77,0:77:100:0,231,255	0/0:73,0:73:100:0,219,255	0/0:56,0:56:100:0,168,255	0/0:68,0:68:100:0,204,255	0/0:77,0:77:100:0,231,255	0/0:59,0:59:100:0,177,255	0/0:67,0:67:100:0,201,255	0/0:82,0:82:100:0,247,255	0/0:55,0:55:100:0,165,255	0/0:100,0:100:100:0,255,255	0/0:55,0:55:100:0,165,255	0/0:62,0:62:100:0,186,255	0/0:58,0:58:100:0,174,255	0/0:78,0:78:100:0,234,255	0/0:83,0:83:100:0,250,255	0/0:81,0:81:100:0,244,255	0/0:64,0:64:100:0,192,255	0/0:64,0:64:100:0,192,255	0/0:92,0:92:100:0,255,255	0/0:65,0:65:100:0,195,255	0/0:54,0:54:100:0,162,255	0/0:43,0:43:99:0,129,255	0/0:91,0:91:100:0,255,255	0/0:66,0:66:100:0,198,255	0/0:73,0:73:100:0,219,255	0/0:92,0:92:100:0,255,255	0/0:72,0:72:100:0,216,255	0/0:56,0:56:100:0,168,255	0/0:45,0:45:99:0,135,255	0/0:88,0:88:100:0,255,255	0/0:310,0:310:100:0,255,255	0/0:91,0:91:100:0,255,255	0/0:43,0:43:99:0,129,255	0/0:71,0:71:100:0,213,255	0/0:58,0:58:100:0,174,255	0/0:51,0:51:99:0,153,255	0/0:70,0:70:100:0,210,255	0/0:65,0:65:100:0,195,255	0/0:62,0:62:100:0,186,255	0/0:68,0:68:100:0,204,255	0/0:76,0:76:100:0,228,255	0/0:61,0:61:100:0,183,255	0/0:64,0:64:100:0,192,255	0/0:51,0:51:99:0,153,255	0/0:39,0:39:99:0,117,255	0/0:54,0:54:100:0,162,255	0/0:47,0:47:99:0,141,255	0/0:49,0:49:99:0,147,255	0/0:51,0:51:99:0,153,255	0/0:62,0:62:100:0,186,255	0/0:114,0:114:100:0,255,255	0/0:50,0:50:99:0,150,255	0/0:66,0:66:100:0,198,255	0/0:49,0:49:99:0,147,255	0/0:66,0:66:100:0,198,255	0/0:100,0:100:100:0,255,255	0/0:55,0:55:100:0,165,255	0/0:84,0:84:100:0,253,255	0/0:85,0:85:100:0,255,255	0/0:73,0:73:100:0,219,255	0/0:74,0:74:100:0,222,255	0/0:65,0:65:100:0,195,255	0/0:77,0:77:100:0,231,255	0/0:63,0:63:100:0,189,255	0/0:73,0:73:100:0,219,255	0/0:82,0:82:100:0,247,255	0/0:68,0:68:100:0,204,255	0/0:82,0:82:100:0,247,255	0/0:62,0:62:100:0,186,255	0/0:81,0:81:100:0,244,255	0/0:65,0:65:100:0,195,255	0/0:72,0:72:100:0,216,255	0/0:66,0:66:100:0,198,255	0/0:82,0:82:100:0,247,255	0/0:95,0:95:100:0,255,255	0/0:97,0:97:100:0,255,255	0/0:74,0:74:100:0,222,255	0/0:63,0:63:100:0,189,255	0/0:51,0:51:99:0,153,255	0/0:74,0:74:100:0,222,255	0/0:65,0:65:100:0,195,255	0/0:79,0:79:100:0,237,255	0/0:74,0:74:100:0,222,255	0/0:111,0:111:100:0,255,255	0/0:79,0:79:100:0,237,255	0/0:76,0:76:100:0,228,255	0/0:78,0:78:100:0,234,255	0/0:78,0:78:100:0,234,255	0/0:85,0:85:100:0,255,255	0/0:77,0:77:100:0,231,255	0/0:88,0:88:100:0,255,255	0/0:83,0:83:100:0,250,255	0/0:73,0:73:100:0,219,255	0/0:85,0:85:100:0,255,255	0/0:121,0:121:100:0,255,255	0/0:82,0:82:100:0,247,255	0/0:85,0:85:100:0,255,255	0/0:94,0:94:100:0,255,255	0/0:119,0:119:100:0,255,255	0/0:114,0:114:100:0,255,255	0/0:73,0:73:100:0,219,255	0/0:87,0:87:100:0,255,255	0/0:95,0:95:100:0,255,255	0/0:203,0:203:100:0,255,255	0/0:134,0:134:100:0,255,255	0/0:109,0:109:100:0,255,255	0/0:77,0:77:100:0,231,255	0/0:120,0:120:100:0,255,255	0/0:102,0:102:100:0,255,255	0/0:83,0:83:100:0,250,255	0/0:104,0:104:100:0,255,255	0/0:99,0:99:100:0,255,255	0/0:108,0:108:100:0,255,255	0/0:107,0:107:100:0,255,255	0/0:108,0:108:100:0,255,255	0/0:109,0:109:100:0,255,255	0/0:78,0:78:100:0,234,255	0/0:130,0:130:100:0,255,255	0/0:104,0:104:100:0,255,255	0/0:78,0:78:100:0,234,255	0/0:102,0:102:100:0,255,255	0/0:103,0:103:100:0,255,255	0/0:59,0:59:100:0,177,255	0/0:98,0:98:100:0,255,255	0/0:92,0:92:100:0,255,255	0/0:93,0:93:100:0,255,255	0/0:116,0:116:100:0,255,255	0/0:93,0:93:100:0,255,255	0/0:80,0:80:100:0,240,255	0/0:85,0:85:100:0,255,255	1/1:0,90:90:100:255,255,0	0/0:92,0:92:100:0,255,255	1/1:0,88:88:100:255,255,0	0/0:114,0:114:100:0,255,255	0/0:108,0:108:100:0,255,255	0/0:82,0:82:100:0,247,255	0/0:97,0:97:100:0,255,255	0/0:98,0:98:100:0,255,255	0/0:121,0:121:100:0,255,255	0/0:100,0:100:100:0,255,255	0/0:137,0:137:100:0,255,255	0/0:53,0:53:99:0,159,255	0/0:99,0:99:100:0,255,255	0/0:118,0:118:100:0,255,255	0/0:117,0:117:100:0,255,255	0/0:96,0:96:100:0,255,255	0/0:109,0:109:100:0,255,255	0/0:92,0:92:100:0,255,255	0/0:83,0:83:100:0,250,255	0/0:103,0:103:100:0,255,255	0/0:117,0:117:100:0,255,255	0/0:99,0:99:100:0,255,255	0/0:96,0:96:100:0,255,255	0/0:88,0:88:100:0,255,255	0/0:108,0:108:100:0,255,255	0/0:87,0:87:100:0,255,255	0/0:83,0:83:100:0,250,255	0/0:141,0:141:100:0,255,255	0/0:53,0:53:99:0,159,255	0/0:66,0:66:100:0,198,255	0/0:110,0:110:100:0,255,255	1/1:0,88:88:100:255,255,0	0/0:102,0:102:100:0,255,255	0/0:72,0:72:100:0,216,255	0/0:104,0:104:100:0,255,255	0/0:100,0:100:100:0,255,255	0/0:117,0:117:100:0,255,255	0/0:117,0:117:100:0,255,255	0/0:85,0:85:100:0,255,255	0/0:69,0:69:100:0,207,255	0/0:76,0:76:100:0,228,255	0/0:93,0:93:100:0,255,255	0/0:114,0:114:100:0,255,255	0/0:71,0:71:100:0,213,255	0/0:87,0:87:100:0,255,255	0/0:81,0:81:100:0,244,255	0/0:129,0:129:100:0,255,255	0/0:115,0:115:100:0,255,255	0/0:71,0:71:100:0,213,255	0/0:86,0:86:100:0,255,255	0/0:79,0:79:100:0,237,255	0/0:56,0:56:100:0,168,255	0/0:91,0:91:100:0,255,255	0/0:102,0:102:100:0,255,255	0/0:105,0:105:100:0,255,255	0/0:86,0:86:100:0,255,255	0/0:69,0:69:100:0,207,255	0/0:203,0:203:100:0,255,255	0/0:203,0:203:100:0,255,255	0/0:52,0:52:99:0,156,255	0/0:157,0:157:100:0,255,255	0/0:144,0:144:100:0,255,255	0/0:274,0:274:100:0,255,255	0/0:80,0:80:100:0,240,255	0/0:66,0:66:100:0,198,255	0/0:70,0:70:100:0,210,255	0/0:97,1:98:100:0,255,255	0/0:67,0:67:100:0,201,255	0/0:73,0:73:100:0,219,255	0/0:75,0:75:100:0,225,255	0/0:72,0:72:100:0,216,255	0/0:94,0:94:100:0,255,255	0/0:97,0:97:100:0,255,255	0/0:47,0:47:99:0,141,255	0/0:58,0:58:100:0,174,255	0/0:72,0:72:100:0,216,255	0/0:107,0:107:100:0,255,255	0/0:96,0:96:100:0,255,255	0/0:166,0:166:100:0,255,255	0/0:91,0:91:100:0,255,255	0/0:80,0:80:100:0,240,255
ARME14_CTG_03	413509	SARME14_CTG_03_413509	G	T	.	PASS	AB=0;ABP=0;AC=3;AF=0.011236;AN=267;ANN=T|upstream_gene_variant|MODIFIER|EKO05_001822|EKO05_001822|transcript|EKO05_001822-T1|protein_coding||c.-4611G>T|||||4611|,T|intragenic_variant|MODIFIER|EKO05_001851|null|gene_variant|null|||n.413509G>T||||||;AO=310;CIGAR=1X;DPB=21832;DPRA=1.06924;EPP=41.3683;EPPR=2388.97;GTI=0;LEN=1;MEANALT=1;MQM=56.4903;MQMR=56.8442;NS=267;NUMALT=1;ODDS=113.741;PAIRED=0.996774;PAIREDR=0.998838;PAO=0;PQA=0;PQR=0;PRO=0;QA=9975;QR=771667;RO=21514;RPL=157;RPP=3.12238;RPPR=89.1845;RPR=153;RUN=1;SAF=167;SAP=7.04504;SAR=143;SRF=11511;SRP=232.538;SRR=10003;TYPE=snp;technology.Illumina=1;DP=19510	GT:AD:DP:GQ:PL	0/0:67,0:67:100:0,201,255	0/0:88,0:88:100:0,255,255	0/0:117,0:117:100:0,255,255	0/0:35,0:35:99:0,105,255	0/0:76,0:76:100:0,228,255	0/0:81,0:81:100:0,244,255	0/0:130,1:131:100:0,255,255	0/0:85,0:85:100:0,255,255	0/0:142,1:143:100:0,255,255	0/0:78,0:78:100:0,234,255	0/0:126,0:126:100:0,255,255	0/0:99,1:100:100:0,255,255	0/0:31,0:31:99:0,93,255	0/0:64,1:65:99:0,159,255	0/0:87,0:87:100:0,255,255	0/0:70,0:70:100:0,210,255	0/0:72,0:72:100:0,216,255	0/0:62,0:62:100:0,186,255	0/0:79,0:79:100:0,237,255	0/0:80,0:80:100:0,240,255	0/0:71,0:71:100:0,213,255	0/0:64,0:64:100:0,192,255	0/0:75,1:76:100:0,193,255	0/0:57,0:57:100:0,171,255	0/0:71,0:71:100:0,213,255	0/0:48,0:48:99:0,144,255	0/0:67,0:67:100:0,201,255	0/0:59,0:59:100:0,177,255	0/0:74,0:74:100:0,222,255	0/0:64,0:64:100:0,192,255	0/0:71,0:71:100:0,213,255	0/0:52,0:52:99:0,156,255	0/0:78,0:78:100:0,234,255	0/0:74,0:74:100:0,222,255	0/0:64,0:64:100:0,192,255	0/0:71,0:71:100:0,213,255	0/0:60,0:60:100:0,180,255	0/0:66,1:67:100:0,166,255	0/0:52,0:52:99:0,156,255	0/0:63,1:64:99:0,156,255	0/0:65,0:65:100:0,195,255	0/0:73,0:73:100:0,219,255	0/0:53,0:53:99:0,159,255	0/0:70,0:70:100:0,210,255	0/0:89,0:89:100:0,255,255	0/0:69,1:70:100:0,175,255	0/0:45,0:45:99:0,135,255	0/0:69,0:69:100:0,207,255	0/0:72,0:72:100:0,216,255	0/0:310,0:310:100:0,255,255	0/0:78,0:78:100:0,234,255	0/0:67,1:68:100:0,169,255	0/0:75,0:75:100:0,225,255	0/0:64,0:64:100:0,192,255	0/0:53,0:53:99:0,159,255	0/0:56,0:56:100:0,168,255	0/0:95,0:95:100:0,255,255	0/0:61,0:61:100:0,183,255	0/0:59,0:59:100:0,177,255	0/0:61,0:61:100:0,183,255	0/0:71,0:71:100:0,213,255	0/0:46,0:46:99:0,138,255	0/0:47,0:47:99:0,141,255	0/0:47,0:47:99:0,141,255	0/0:62,1:63:99:0,153,255	0/0:42,0:42:99:0,126,255	0/0:51,0:51:99:0,153,255	0/0:39,0:39:99:0,117,255	0/0:63,0:63:100:0,189,255	0/0:125,0:125:100:0,255,255	0/0:49,0:49:99:0,147,255	0/0:37,0:37:99:0,111,255	0/0:66,0:66:100:0,198,255	0/0:65,0:65:100:0,195,255	0/0:89,0:89:100:0,255,255	0/0:63,1:64:99:0,156,255	0/0:67,0:67:100:0,201,255	0/0:83,0:83:100:0,250,255	0/0:69,0:69:100:0,207,255	0/0:71,0:71:100:0,213,255	0/0:62,0:62:100:0,186,255	0/0:87,0:87:100:0,255,255	0/0:56,0:56:100:0,168,255	0/0:58,0:58:100:0,174,255	0/0:92,0:92:100:0,255,255	0/0:58,0:58:100:0,174,255	0/0:76,0:76:100:0,228,255	0/0:72,0:72:100:0,216,255	0/0:77,0:77:100:0,231,255	0/0:69,0:69:100:0,207,255	0/0:70,0:70:100:0,210,255	0/0:87,1:88:100:0,229,255	0/0:49,0:49:99:0,147,255	0/0:64,0:64:100:0,192,255	0/0:82,0:82:100:0,247,255	0/0:78,0:78:100:0,234,255	0/0:66,0:66:100:0,198,255	0/0:63,0:63:100:0,189,255	0/0:62,0:62:100:0,186,255	0/0:72,0:72:100:0,216,255	0/0:69,0:69:100:0,207,255	0/0:89,1:90:100:0,235,255	0/0:108,0:108:100:0,255,255	0/0:71,0:71:100:0,213,255	0/0:63,0:63:100:0,189,255	0/0:81,0:81:100:0,244,255	0/0:90,0:90:100:0,255,255	0/0:70,0:70:100:0,210,255	0/0:73,0:73:100:0,219,255	0/0:92,0:92:100:0,255,255	0/0:76,0:76:100:0,228,255	0/0:79,0:79:100:0,237,255	0/0:68,0:68:100:0,204,255	0/0:90,0:90:100:0,255,255	0/0:90,2:92:100:0,204,255	0/0:92,0:92:100:0,255,255	0/0:70,0:70:100:0,210,255	0/0:121,0:121:100:0,255,255	0/0:126,1:127:100:0,255,255	0/0:85,0:85:100:0,255,255	0/0:86,0:86:100:0,255,255	0/0:98,0:98:100:0,255,255	0/0:142,0:142:100:0,255,255	0/0:112,0:112:100:0,255,255	0/0:96,1:97:100:0,255,255	0/0:77,0:77:100:0,231,255	0/0:118,1:119:100:0,255,255	0/0:111,0:111:100:0,255,255	0/0:86,0:86:100:0,255,255	0/0:88,0:88:100:0,255,255	0/0:75,1:76:100:0,193,255	0/0:101,0:101:100:0,255,255	0/0:88,0:88:100:0,255,255	0/0:81,1:82:100:0,210,255	0/0:90,0:90:100:0,255,255	0/0:83,2:85:100:0,184,255	0/0:108,0:108:100:0,255,255	0/0:110,0:110:100:0,255,255	0/0:82,0:82:100:0,247,255	0/0:139,0:139:100:0,255,255	0/0:110,0:110:100:0,255,255	0/0:64,0:64:100:0,192,255	0/0:95,0:95:100:0,255,255	0/0:85,0:85:100:0,255,255	0/0:83,1:84:100:0,216,255	0/0:110,1:111:100:0,255,255	0/0:94,1:95:100:0,250,255	0/0:76,0:76:100:0,228,255	0/0:61,0:61:100:0,183,255	1/1:0,71:71:100:255,213,0	0/0:93,0:93:100:0,255,255	1/1:0,98:98:100:255,255,0	0/0:113,0:113:100:0,255,255	0/0:75,0:75:100:0,225,255	0/0:83,0:83:100:0,250,255	0/0:102,0:102:100:0,255,255	0/0:91,0:91:100:0,255,255	0/0:97,0:97:100:0,255,255	0/0:76,0:76:100:0,228,255	0/0:124,0:124:100:0,255,255	0/0:67,0:67:100:0,201,255	0/0:101,0:101:100:0,255,255	0/0:110,0:110:100:0,255,255	0/0:103,0:103:100:0,255,255	0/0:106,1:107:100:0,255,255	0/0:92,0:92:100:0,255,255	0/0:98,0:98:100:0,255,255	0/0:85,0:85:100:0,255,255	0/0:141,1:142:100:0,255,255	0/0:112,0:112:100:0,255,255	0/0:116,0:116:100:0,255,255	0/0:86,1:87:100:0,226,255	0/0:73,0:73:100:0,219,255	0/0:109,0:109:100:0,255,255	0/0:83,0:83:100:0,250,255	0/0:78,1:79:100:0,202,255	0/0:141,0:141:100:0,255,255	0/0:61,0:61:100:0,183,255	0/0:81,1:82:100:0,210,255	0/0:118,0:118:100:0,255,255	1/1:0,87:87:100:255,255,0	0/0:122,0:122:100:0,255,255	0/0:97,0:97:100:0,255,255	0/0:100,1:101:100:0,255,255	0/0:85,2:87:100:0,190,255	0/0:97,0:97:100:0,255,255	0/0:91,0:91:100:0,255,255	0/0:76,0:76:100:0,228,255	0/0:74,1:75:100:0,190,255	0/0:70,1:71:100:0,178,255	0/0:75,0:75:100:0,225,255	0/0:83,0:83:100:0,250,255	0/0:75,0:75:100:0,225,255	0/0:74,0:74:100:0,222,255	0/0:94,0:94:100:0,255,255	0/0:110,0:110:100:0,255,255	0/0:134,0:134:100:0,255,255	0/0:70,0:70:100:0,210,255	0/0:84,1:85:100:0,219,255	0/0:94,0:94:100:0,255,255	0/0:58,0:58:100:0,174,255	0/0:89,1:90:100:0,235,255	0/0:98,0:98:100:0,255,255	0/0:91,0:91:100:0,255,255	0/0:70,1:71:100:0,178,255	0/0:72,0:72:100:0,216,255	0/0:209,1:210:100:0,255,255	0/0:222,0:222:100:0,255,255	0/0:66,0:66:100:0,198,255	0/0:148,0:148:100:0,255,255	0/0:127,0:127:100:0,255,255	0/0:254,0:254:100:0,255,255	0/0:108,0:108:100:0,255,255	0/0:80,1:81:100:0,207,255	0/0:80,1:81:100:0,207,255	0/0:105,0:105:100:0,255,255	0/0:61,0:61:100:0,183,255	0/0:94,0:94:100:0,255,255	0/0:69,1:70:100:0,175,255	0/0:78,0:78:100:0,234,255	0/0:112,0:112:100:0,255,255	0/0:98,1:99:100:0,255,255	0/0:54,0:54:100:0,162,255	0/0:61,0:61:100:0,183,255	0/0:70,1:71:100:0,178,255	0/0:92,0:92:100:0,255,255	0/0:92,0:92:100:0,255,255	0/0:130,1:131:100:0,255,255	0/0:56,1:57:99:0,136,255	0/0:86,0:86:100:0,255,255
ARME14_CTG_03	431384	SARME14_CTG_03_431384	A	G	.	PASS	AB=0;ABP=0;AC=3;AF=0.011236;AN=267;ANN=G|intragenic_variant|MODIFIER|EKO05_001851|null|gene_variant|null|||n.431384A>G||||||;AO=280;CIGAR=1X;DPB=21643;DPRA=1.01093;EPP=3.78583;EPPR=142.903;GTI=0;LEN=1;MEANALT=1.45455;MQM=60;MQMR=59.9708;NS=267;NUMALT=1;ODDS=114.639;PAIRED=1;PAIREDR=0.99906;PAO=0;PQA=0;PQR=0;PRO=0;QA=9715;QR=743102;RO=21285;RPL=115;RPP=22.3984;RPPR=1273.54;RPR=165;RUN=1;SAF=144;SAP=3.50664;SAR=136;SRF=11601;SRP=377.918;SRR=9684;TYPE=snp;technology.Illumina=1;DP=19130	GT:AD:DP:GQ:PL	0/0:82,1:83:100:0,213,255	0/0:91,0:91:100:0,255,255	0/0:74,0:74:100:0,222,255	0/0:32,0:32:99:0,96,255	0/0:85,0:85:100:0,255,255	0/0:85,0:85:100:0,255,255	0/0:110,0:110:100:0,255,255	0/0:116,0:116:100:0,255,255	0/0:146,0:146:100:0,255,255	0/0:87,0:87:100:0,255,255	0/0:163,0:163:100:0,255,255	0/0:93,0:93:100:0,255,255	0/0:41,0:41:99:0,123,255	0/0:67,0:67:100:0,201,255	0/0:75,0:75:100:0,225,255	0/0:55,0:55:100:0,165,255	0/0:78,0:78:100:0,234,255	0/0:59,0:59:100:0,177,255	0/0:90,0:90:100:0,255,255	0/0:83,0:83:100:0,250,255	0/0:70,0:70:100:0,210,255	0/0:55,0:55:100:0,165,255	0/0:74,0:74:100:0,222,255	0/0:78,0:78:100:0,234,255	0/0:73,0:73:100:0,219,255	0/0:60,0:60:100:0,180,255	0/0:76,0:76:100:0,228,255	0/0:52,0:52:99:0,156,255	0/0:90,0:90:100:0,255,255	0/0:74,0:74:100:0,222,255	0/0:77,0:77:100:0,231,255	0/0:56,0:56:100:0,168,255	0/0:75,0:75:100:0,225,255	0/0:74,0:74:100:0,222,255	0/0:65,0:65:100:0,195,255	0/0:77,0:77:100:0,231,255	0/0:53,0:53:99:0,159,255	0/0:83,0:83:100:0,250,255	0/0:56,0:56:100:0,168,255	0/0:52,0:52:99:0,156,255	0/0:72,0:72:100:0,216,255	0/0:87,0:87:100:0,255,255	0/0:55,0:55:100:0,165,255	0/0:79,0:79:100:0,237,255	0/0:94,0:94:100:0,255,255	0/0:67,0:67:100:0,201,255	0/0:54,0:54:100:0,162,255	0/0:79,0:79:100:0,237,255	0/0:49,0:49:99:0,147,255	0/0:323,0:323:100:0,255,255	0/0:73,0:73:100:0,219,255	0/0:52,0:52:99:0,156,255	0/0:64,0:64:100:0,192,255	0/0:58,0:58:100:0,174,255	0/0:44,0:44:99:0,132,255	0/0:48,0:48:99:0,144,255	0/0:79,0:79:100:0,237,255	0/0:57,0:57:100:0,171,255	0/0:51,0:51:99:0,153,255	0/0:58,0:58:100:0,174,255	0/0:85,0:85:100:0,255,255	0/0:71,0:71:100:0,213,255	0/0:65,0:65:100:0,195,255	0/0:48,0:48:99:0,144,255	0/0:57,0:57:100:0,171,255	0/0:35,0:35:99:0,105,255	0/0:48,0:48:99:0,144,255	0/0:55,0:55:100:0,165,255	0/0:73,0:73:100:0,219,255	0/0:104,0:104:100:0,255,255	0/0:39,0:39:99:0,117,255	0/0:78,0:78:100:0,234,255	0/0:64,0:64:100:0,192,255	0/0:71,0:71:100:0,213,255	0/0:80,1:81:100:0,207,255	0/0:55,0:55:100:0,165,255	0/0:66,0:66:100:0,198,255	0/0:65,0:65:100:0,195,255	0/0:69,0:69:100:0,207,255	0/0:74,0:74:100:0,222,255	0/0:64,0:64:100:0,192,255	0/0:100,0:100:100:0,255,255	0/0:47,0:47:99:0,141,255	0/0:52,0:52:99:0,156,255	0/0:61,0:61:100:0,183,255	0/0:70,0:70:100:0,210,255	0/0:75,0:75:100:0,225,255	0/0:60,0:60:100:0,180,255	0/0:61,0:61:100:0,183,255	0/0:58,0:58:100:0,174,255	0/0:63,0:63:100:0,189,255	0/0:82,0:82:100:0,247,255	0/0:77,0:77:100:0,231,255	0/0:58,0:58:100:0,174,255	0/0:81,0:81:100:0,244,255	0/0:70,0:70:100:0,210,255	0/0:44,0:44:99:0,132,255	0/0:59,0:59:100:0,177,255	0/0:66,0:66:100:0,198,255	0/0:44,0:44:99:0,132,255	0/0:80,0:80:100:0,240,255	0/0:95,0:95:100:0,255,255	0/0:112,0:112:100:0,255,255	0/0:68,0:68:100:0,204,255	0/0:76,0:76:100:0,228,255	0/0:76,0:76:100:0,228,255	0/0:80,0:80:100:0,240,255	0/0:85,0:85:100:0,255,255	0/0:55,0:55:100:0,165,255	0/0:87,0:87:100:0,255,255	0/0:82,0:82:100:0,247,255	0/0:69,0:69:100:0,207,255	0/0:74,0:74:100:0,222,255	0/0:80,0:80:100:0,240,255	0/0:98,0:98:100:0,255,255	0/0:67,0:67:100:0,201,255	0/0:82,0:82:100:0,247,255	0/0:109,0:109:100:0,255,255	0/0:141,0:141:100:0,255,255	0/0:88,0:88:100:0,255,255	0/0:86,0:86:100:0,255,255	0/0:82,0:82:100:0,247,255	0/0:101,0:101:100:0,255,255	0/0:97,0:97:100:0,255,255	0/0:105,0:105:100:0,255,255	0/0:83,0:83:100:0,250,255	0/0:108,0:108:100:0,255,255	0/0:107,0:107:100:0,255,255	0/0:70,0:70:100:0,210,255	0/0:87,0:87:100:0,255,255	0/0:92,0:92:100:0,255,255	0/0:93,0:93:100:0,255,255	0/0:100,0:100:100:0,255,255	0/0:78,0:78:100:0,234,255	0/0:93,0:93:100:0,255,255	0/0:70,0:70:100:0,210,255	0/0:105,0:105:100:0,255,255	0/0:95,0:95:100:0,255,255	0/0:74,0:74:100:0,222,255	0/0:85,0:85:100:0,255,255	0/0:100,0:100:100:0,255,255	0/0:72,0:72:100:0,216,255	0/0:109,0:109:100:0,255,255	0/0:76,0:76:100:0,228,255	0/0:85,0:85:100:0,255,255	0/0:102,0:102:100:0,255,255	0/0:77,0:77:100:0,231,255	0/0:79,0:79:100:0,237,255	0/0:65,0:65:100:0,195,255	0/0:68,0:68:100:0,204,255	0/0:90,0:90:100:0,255,255	0/0:80,0:80:100:0,240,255	0/0:112,0:112:100:0,255,255	0/0:90,0:90:100:0,255,255	0/0:67,0:67:100:0,201,255	0/0:95,0:95:100:0,255,255	1/1:0,80:80:100:255,240,0	1/1:0,99:99:100:255,255,0	1/1:0,93:93:100:255,255,0	0/0:76,1:77:100:0,196,255	0/0:64,0:64:100:0,192,255	0/0:103,0:103:100:0,255,255	0/0:120,0:120:100:0,255,255	0/0:114,0:114:100:0,255,255	0/0:93,0:93:100:0,255,255	0/0:89,0:89:100:0,255,255	0/0:94,0:94:100:0,255,255	0/0:88,0:88:100:0,255,255	0/0:95,0:95:100:0,255,255	0/0:96,0:96:100:0,255,255	0/0:81,0:81:100:0,244,255	0/0:76,1:77:100:0,196,255	0/0:54,0:54:100:0,162,255	0/0:112,0:112:100:0,255,255	0/0:93,0:93:100:0,255,255	0/0:89,0:89:100:0,255,255	0/0:119,0:119:100:0,255,255	0/0:46,0:46:99:0,138,255	0/0:65,0:65:100:0,195,255	0/0:93,0:93:100:0,255,255	0/0:84,0:84:100:0,253,255	0/0:107,0:107:100:0,255,255	0/0:88,0:88:100:0,255,255	0/0:94,0:94:100:0,255,255	0/0:79,0:79:100:0,237,255	0/0:104,0:104:100:0,255,255	0/0:105,0:105:100:0,255,255	0/0:73,0:73:100:0,219,255	0/0:89,0:89:100:0,255,255	0/0:76,0:76:100:0,228,255	0/0:89,0:89:100:0,255,255	0/0:82,0:82:100:0,247,255	0/0:80,1:81:100:0,207,255	0/0:94,0:94:100:0,255,255	0/0:88,0:88:100:0,255,255	0/0:116,0:116:100:0,255,255	0/0:118,0:118:100:0,255,255	0/0:85,0:85:100:0,255,255	0/0:73,0:73:100:0,219,255	0/0:68,0:68:100:0,204,255	0/0:39,0:39:99:0,117,255	0/0:71,0:71:100:0,213,255	0/0:86,0:86:100:0,255,255	0/0:102,0:102:100:0,255,255	0/0:73,0:73:100:0,219,255	0/0:55,0:55:100:0,165,255	0/0:184,0:184:100:0,255,255	0/0:229,0:229:100:0,255,255	0/0:76,0:76:100:0,228,255	0/0:144,0:144:100:0,255,255	0/0:184,0:184:100:0,255,255	0/0:297,0:297:100:0,255,255	0/0:103,1:104:100:0,255,255	0/0:72,0:72:100:0,216,255	0/0:82,0:82:100:0,247,255	0/0:97,0:97:100:0,255,255	0/0:81,0:81:100:0,244,255	0/0:90,0:90:100:0,255,255	0/0:78,0:78:100:0,234,255	0/0:83,0:83:100:0,250,255	0/0:70,0:70:100:0,210,255	0/0:109,0:109:100:0,255,255	0/0:44,0:44:99:0,132,255	0/0:76,0:76:100:0,228,255	0/0:88,0:88:100:0,255,255	0/0:120,0:120:100:0,255,255	0/0:74,1:75:100:0,190,255	0/0:128,0:128:100:0,255,255	0/0:76,0:76:100:0,228,255	0/0:87,0:87:100:0,255,255
ARME14_CTG_03	435934	SARME14_CTG_03_435934	C	A	.	PASS	AB=0;ABP=0;AC=3;AF=0.011236;AN=267;ANN=A|intragenic_variant|MODIFIER|EKO05_001851|null|gene_variant|null|||n.435934C>A||||||;AO=317;CIGAR=1X;DPB=23096;DPRA=1.12968;EPP=18.1421;EPPR=834.566;GTI=0;LEN=1;MEANALT=1.04348;MQM=59.8927;MQMR=59.9647;NS=267;NUMALT=1;ODDS=125.94;PAIRED=0.993691;PAIREDR=0.999033;PAO=0;PQA=0;PQR=0;PRO=0;QA=10160;QR=814921;RO=22756;RPL=178;RPP=13.4293;RPPR=852.692;RPR=139;RUN=1;SAF=187;SAP=25.2662;SAR=130;SRF=11488;SRP=7.62883;SRR=11268;TYPE=snp;technology.Illumina=1;DP=20373	GT:AD:DP:GQ:PL	0/0:75,0:75:100:0,225,255	1/1:0,101:101:100:255,255,0	1/1:0,100:100:100:255,255,0	1/1:0,43:43:99:255,129,0	0/0:109,0:109:100:0,255,255	0/0:103,0:103:100:0,255,255	0/0:134,1:135:100:0,255,255	0/0:103,0:103:100:0,255,255	0/0:143,1:144:100:0,255,255	0/0:99,0:99:100:0,255,255	0/0:166,1:167:100:0,255,255	0/0:102,0:102:100:0,255,255	0/0:55,0:55:100:0,165,255	0/0:60,0:60:100:0,180,255	0/0:79,0:79:100:0,237,255	0/0:73,0:73:100:0,219,255	0/0:85,0:85:100:0,255,255	0/0:47,0:47:99:0,141,255	0/0:106,1:107:100:0,255,255	0/0:100,0:100:100:0,255,255	0/0:62,0:62:100:0,186,255	0/0:61,0:61:100:0,183,255	0/0:72,0:72:100:0,216,255	0/0:99,0:99:100:0,255,255	0/0:57,0:57:100:0,171,255	0/0:63,1:64:99:0,156,255	0/0:83,1:84:100:0,216,255	0/0:52,0:52:99:0,156,255	0/0:88,1:89:100:0,232,255	0/0:72,0:72:100:0,216,255	0/0:60,0:60:100:0,180,255	0/0:64,0:64:100:0,192,255	0/0:78,0:78:100:0,234,255	0/0:56,1:57:99:0,136,255	0/0:65,0:65:100:0,195,255	0/0:62,0:62:100:0,186,255	0/0:48,0:48:99:0,144,255	0/0:71,0:71:100:0,213,255	0/0:48,0:48:99:0,144,255	0/0:73,0:73:100:0,219,255	0/0:46,0:46:99:0,138,255	0/0:82,0:82:100:0,247,255	0/0:52,0:52:99:0,156,255	0/0:51,0:51:99:0,153,255	0/0:91,1:92:100:0,241,255	0/0:60,0:60:100:0,180,255	0/0:47,0:47:99:0,141,255	0/0:54,1:55:99:0,130,255	0/0:65,1:66:100:0,162,255	0/0:323,1:324:100:0,255,255	0/0:67,0:67:100:0,201,255	0/0:69,0:69:100:0,207,255	0/0:91,1:92:100:0,241,255	0/0:74,1:75:100:0,190,255	0/0:52,0:52:99:0,156,255	0/0:67,0:67:100:0,201,255	0/0:89,0:89:100:0,255,255	0/0:87,0:87:100:0,255,255	0/0:69,0:69:100:0,207,255	0/0:68,0:68:100:0,204,255	0/0:100,0:100:100:0,255,255	0/0:69,0:69:100:0,207,255	0/0:64,0:64:100:0,192,255	0/0:65,0:65:100:0,195,255	0/0:58,0:58:100:0,174,255	0/0:47,0:47:99:0,141,255	0/0:50,0:50:99:0,150,255	0/0:45,1:46:99:0,102,255	0/0:80,0:80:100:0,240,255	0/0:128,0:128:100:0,255,255	0/0:38,0:38:99:0,114,255	0/0:57,1:58:99:0,139,255	0/0:69,0:69:100:0,207,255	0/0:78,0:78:100:0,234,255	0/0:82,1:83:100:0,213,255	0/0:73,0:73:100:0,219,255	0/0:55,1:56:99:0,133,255	0/0:64,0:64:100:0,192,255	0/0:84,1:85:100:0,219,255	0/0:77,0:77:100:0,231,255	0/0:54,0:54:100:0,162,255	0/0:88,0:88:100:0,255,255	0/0:49,1:50:99:0,114,255	0/0:46,0:46:99:0,138,255	0/0:66,0:66:100:0,198,255	0/0:55,0:55:100:0,165,255	0/0:72,0:72:100:0,216,255	0/0:57,0:57:100:0,171,255	0/0:84,1:85:100:0,219,255	0/0:78,1:79:100:0,202,255	0/0:60,0:60:100:0,180,255	0/0:80,0:80:100:0,240,255	0/0:88,0:88:100:0,255,255	0/0:60,0:60:100:0,180,255	0/0:71,0:71:100:0,213,255	0/0:58,0:58:100:0,174,255	0/0:68,0:68:100:0,204,255	0/0:67,0:67:100:0,201,255	0/0:63,1:64:99:0,156,255	0/0:50,0:50:99:0,150,255	0/0:67,0:67:100:0,201,255	0/0:80,2:82:100:0,174,255	0/0:110,0:110:100:0,255,255	0/0:85,0:85:100:0,255,255	0/0:83,0:83:100:0,250,255	0/0:77,0:77:100:0,231,255	0/0:83,0:83:100:0,250,255	0/0:100,0:100:100:0,255,255	0/0:81,0:81:100:0,244,255	0/0:92,0:92:100:0,255,255	0/0:98,0:98:100:0,255,255	0/0:55,0:55:100:0,165,255	0/0:88,0:88:100:0,255,255	0/0:77,1:78:100:0,199,255	0/0:77,1:78:100:0,199,255	0/0:78,1:79:100:0,202,255	0/0:73,1:74:100:0,187,255	0/0:129,0:129:100:0,255,255	0/0:147,0:147:100:0,255,255	0/0:67,0:67:100:0,201,255	0/0:77,0:77:100:0,231,255	0/0:81,0:81:100:0,244,255	0/0:91,1:92:100:0,241,255	0/0:113,0:113:100:0,255,255	0/0:82,1:83:100:0,213,255	0/0:83,0:83:100:0,250,255	0/0:104,0:104:100:0,255,255	0/0:84,1:85:100:0,219,255	0/0:90,0:90:100:0,255,255	0/0:99,1:100:100:0,255,255	0/0:92,0:92:100:0,255,255	0/0:79,0:79:100:0,237,255	0/0:79,0:79:100:0,237,255	0/0:84,0:84:100:0,253,255	0/0:107,1:108:100:0,255,255	0/0:75,1:76:100:0,193,255	0/0:110,0:110:100:0,255,255	0/0:123,0:123:100:0,255,255	0/0:89,0:89:100:0,255,255	0/0:109,1:110:100:0,255,255	0/0:91,0:91:100:0,255,255	0/0:77,0:77:100:0,231,255	0/0:114,2:116:100:0,255,255	0/0:100,1:101:100:0,255,255	0/0:82,0:82:100:0,247,255	0/0:132,0:132:100:0,255,255	0/0:94,0:94:100:0,255,255	0/0:66,0:66:100:0,198,255	0/0:65,1:66:100:0,162,255	0/0:79,0:79:100:0,237,255	0/0:97,0:97:100:0,255,255	0/0:91,1:92:100:0,241,255	0/0:129,0:129:100:0,255,255	0/0:86,0:86:100:0,255,255	0/0:65,0:65:100:0,195,255	0/0:99,0:99:100:0,255,255	0/0:99,1:100:100:0,255,255	0/0:111,1:112:100:0,255,255	0/0:104,0:104:100:0,255,255	0/0:89,1:90:100:0,235,255	0/0:83,0:83:100:0,250,255	0/0:103,0:103:100:0,255,255	0/0:115,1:116:100:0,255,255	0/0:119,0:119:100:0,255,255	0/0:87,0:87:100:0,255,255	0/0:90,1:91:100:0,238,255	0/0:101,0:101:100:0,255,255	0/0:111,1:112:100:0,255,255	0/0:115,0:115:100:0,255,255	0/0:121,0:121:100:0,255,255	0/0:109,0:109:100:0,255,255	0/0:69,0:69:100:0,207,255	0/0:85,1:86:100:0,223,255	0/0:112,0:112:100:0,255,255	0/0:96,1:97:100:0,255,255	0/0:81,0:81:100:0,244,255	0/0:110,0:110:100:0,255,255	0/0:55,0:55:100:0,165,255	0/0:63,0:63:100:0,189,255	0/0:103,0:103:100:0,255,255	0/0:90,1:91:100:0,238,255	0/0:109,1:110:100:0,255,255	0/0:95,0:95:100:0,255,255	0/0:92,0:92:100:0,255,255	0/0:89,0:89:100:0,255,255	0/0:120,0:120:100:0,255,255	0/0:113,0:113:100:0,255,255	0/0:66,1:67:100:0,166,255	0/0:88,0:88:100:0,255,255	0/0:97,0:97:100:0,255,255	0/0:92,1:93:100:0,244,255	0/0:89,0:89:100:0,255,255	0/0:92,0:92:100:0,255,255	0/0:90,0:90:100:0,255,255	0/0:76,0:76:100:0,228,255	0/0:117,0:117:100:0,255,255	0/0:107,0:107:100:0,255,255	0/0:84,0:84:100:0,253,255	0/0:93,0:93:100:0,255,255	0/0:83,0:83:100:0,250,255	0/0:44,2:46:99:0,66,255	0/0:72,0:72:100:0,216,255	0/0:96,0:96:100:0,255,255	0/0:83,0:83:100:0,250,255	0/0:95,0:95:100:0,255,255	0/0:81,0:81:100:0,244,255	0/0:222,0:222:100:0,255,255	0/0:254,0:254:100:0,255,255	0/0:91,0:91:100:0,255,255	0/0:198,2:200:100:0,255,255	0/0:149,1:150:100:0,255,255	0/0:323,1:324:100:0,255,255	0/0:109,0:109:100:0,255,255	0/0:70,0:70:100:0,210,255	0/0:82,0:82:100:0,247,255	0/0:102,0:102:100:0,255,255	0/0:101,0:101:100:0,255,255	0/0:90,0:90:100:0,255,255	0/0:92,0:92:100:0,255,255	0/0:92,0:92:100:0,255,255	0/0:113,0:113:100:0,255,255	0/0:124,0:124:100:0,255,255	0/0:66,0:66:100:0,198,255	0/0:73,0:73:100:0,219,255	0/0:98,0:98:100:0,255,255	0/0:120,0:120:100:0,255,255	0/0:100,0:100:100:0,255,255	0/0:198,0:198:100:0,255,255	0/0:74,1:75:100:0,190,255	0/0:103,2:105:100:0,243,255
ARME14_CTG_03	443342	SARME14_CTG_03_443342	C	T	.	PASS	AB=0;ABP=0;AC=3;AF=0.011236;AN=267;ANN=T|intragenic_variant|MODIFIER|EKO05_001851|null|gene_variant|null|||n.443342C>T||||||;AO=295;CIGAR=1X;DPB=23579;DPRA=1.09716;EPP=7.61088;EPPR=7.90875;GTI=0;LEN=1;MEANALT=1.25;MQM=59.7763;MQMR=59.9899;NS=267;NUMALT=1;ODDS=121.343;PAIRED=1;PAIREDR=0.999269;PAO=0;PQA=0;PQR=0;PRO=0;QA=10671;QR=837115;RO=23247;RPL=164;RPP=11.0263;RPPR=77.1657;RPR=131;RUN=1;SAF=136;SAP=6.90423;SAR=159;SRF=11604;SRP=3.15237;SRR=11643;TYPE=snp;technology.Illumina=1;DP=20961	GT:AD:DP:GQ:PL	0/0:80,0:80:100:0,240,255	0/0:51,0:51:99:0,153,255	0/0:80,0:80:100:0,240,255	0/0:37,0:37:99:0,111,255	0/0:79,0:79:100:0,237,255	0/0:88,0:88:100:0,255,255	0/0:143,0:143:100:0,255,255	0/0:89,0:89:100:0,255,255	0/0:161,0:161:100:0,255,255	0/0:81,0:81:100:0,244,255	0/0:157,0:157:100:0,255,255	0/0:106,0:106:100:0,255,255	0/0:49,0:49:99:0,147,255	0/0:78,0:78:100:0,234,255	0/0:70,0:70:100:0,210,255	0/0:84,0:84:100:0,253,255	0/0:75,0:75:100:0,225,255	0/0:57,0:57:100:0,171,255	0/0:86,0:86:100:0,255,255	0/0:84,0:84:100:0,253,255	0/0:82,0:82:100:0,247,255	0/0:77,0:77:100:0,231,255	0/0:86,0:86:100:0,255,255	0/0:63,0:63:100:0,189,255	0/0:74,0:74:100:0,222,255	0/0:53,0:53:99:0,159,255	0/0:74,0:74:100:0,222,255	0/0:56,0:56:100:0,168,255	0/0:89,0:89:100:0,255,255	0/0:83,0:83:100:0,250,255	0/0:86,0:86:100:0,255,255	0/0:60,0:60:100:0,180,255	0/0:75,0:75:100:0,225,255	0/0:91,0:91:100:0,255,255	0/0:73,0:73:100:0,219,255	0/0:71,0:71:100:0,213,255	0/0:66,0:66:100:0,198,255	0/0:78,0:78:100:0,234,255	0/0:63,0:63:100:0,189,255	0/0:66,0:66:100:0,198,255	0/0:71,0:71:100:0,213,255	0/0:98,0:98:100:0,255,255	0/0:68,0:68:100:0,204,255	0/0:70,0:70:100:0,210,255	0/0:103,0:103:100:0,255,255	0/0:72,0:72:100:0,216,255	0/0:56,0:56:100:0,168,255	0/0:67,0:67:100:0,201,255	0/0:65,0:65:100:0,195,255	0/0:371,0:371:100:0,255,255	0/0:96,0:96:100:0,255,255	0/0:57,0:57:100:0,171,255	0/0:87,0:87:100:0,255,255	0/0:64,0:64:100:0,192,255	0/0:63,0:63:100:0,189,255	0/0:77,0:77:100:0,231,255	0/0:74,0:74:100:0,222,255	0/0:75,0:75:100:0,225,255	0/0:73,0:73:100:0,219,255	0/0:78,0:78:100:0,234,255	0/0:73,0:73:100:0,219,255	0/0:67,0:67:100:0,201,255	0/0:66,0:66:100:0,198,255	0/0:50,0:50:99:0,150,255	0/0:80,0:80:100:0,240,255	0/0:42,0:42:99:0,126,255	0/0:61,0:61:100:0,183,255	0/0:55,0:55:100:0,165,255	0/0:71,0:71:100:0,213,255	0/0:131,0:131:100:0,255,255	0/0:50,0:50:99:0,150,255	0/0:51,0:51:99:0,153,255	0/0:58,0:58:100:0,174,255	0/0:93,0:93:100:0,255,255	0/0:96,0:96:100:0,255,255	0/0:63,0:63:100:0,189,255	0/0:73,0:73:100:0,219,255	0/0:72,0:72:100:0,216,255	0/0:88,0:88:100:0,255,255	0/0:69,0:69:100:0,207,255	0/0:67,0:67:100:0,201,255	0/0:87,0:87:100:0,255,255	0/0:66,0:66:100:0,198,255	0/0:56,0:56:100:0,168,255	0/0:87,0:87:100:0,255,255	0/0:64,0:64:100:0,192,255	0/0:75,0:75:100:0,225,255	0/0:75,0:75:100:0,225,255	0/0:69,0:69:100:0,207,255	0/0:71,0:71:100:0,213,255	0/0:43,0:43:99:0,129,255	0/0:98,0:98:100:0,255,255	0/0:87,0:87:100:0,255,255	0/0:54,0:54:100:0,162,255	0/0:90,1:91:100:0,238,255	0/0:100,0:100:100:0,255,255	0/0:65,0:65:100:0,195,255	0/0:62,0:62:100:0,186,255	0/0:70,0:70:100:0,210,255	0/0:58,0:58:100:0,174,255	0/0:76,0:76:100:0,228,255	0/0:73,0:73:100:0,219,255	0/0:117,0:117:100:0,255,255	0/0:85,0:85:100:0,255,255	0/0:78,0:78:100:0,234,255	0/0:84,0:84:100:0,253,255	0/0:93,0:93:100:0,255,255	0/0:91,0:91:100:0,255,255	0/0:84,0:84:100:0,253,255	0/0:78,0:78:100:0,234,255	0/0:105,0:105:100:0,255,255	0/0:74,0:74:100:0,222,255	0/0:94,0:94:100:0,255,255	0/0:109,0:109:100:0,255,255	0/0:89,0:89:100:0,255,255	0/0:94,0:94:100:0,255,255	0/0:87,0:87:100:0,255,255	0/0:123,0:123:100:0,255,255	0/0:146,0:146:100:0,255,255	0/0:81,0:81:100:0,244,255	0/0:92,0:92:100:0,255,255	0/0:89,0:89:100:0,255,255	0/0:132,0:132:100:0,255,255	0/0:134,0:134:100:0,255,255	0/0:129,0:129:100:0,255,255	0/0:89,0:89:100:0,255,255	0/0:115,0:115:100:0,255,255	0/0:100,0:100:100:0,255,255	0/0:80,0:80:100:0,240,255	0/0:102,0:102:100:0,255,255	0/0:109,0:109:100:0,255,255	0/0:77,0:77:100:0,231,255	0/0:125,0:125:100:0,255,255	0/0:86,0:86:100:0,255,255	0/0:84,0:84:100:0,253,255	0/0:73,0:73:100:0,219,255	0/0:113,0:113:100:0,255,255	0/0:106,0:106:100:0,255,255	0/0:96,0:96:100:0,255,255	0/0:105,0:105:100:0,255,255	0/0:108,0:108:100:0,255,255	0/0:81,0:81:100:0,244,255	0/0:105,0:105:100:0,255,255	0/0:91,0:91:100:0,255,255	0/0:87,0:87:100:0,255,255	0/0:130,0:130:100:0,255,255	0/0:59,0:59:100:0,177,255	0/0:85,0:85:100:0,255,255	0/0:71,0:71:100:0,213,255	0/0:78,0:78:100:0,234,255	0/0:115,0:115:100:0,255,255	0/0:106,0:106:100:0,255,255	0/0:105,0:105:100:0,255,255	0/0:87,0:87:100:0,255,255	0/0:88,0:88:100:0,255,255	0/0:107,0:107:100:0,255,255	1/1:0,97:97:100:255,255,0	1/1:1,109:110:100:255,255,0	1/1:0,88:88:100:255,255,0	0/0:115,0:115:100:0,255,255	0/0:78,0:78:100:0,234,255	0/0:119,0:119:100:0,255,255	0/0:103,0:103:100:0,255,255	0/0:139,0:139:100:0,255,255	0/0:95,0:95:100:0,255,255	0/0:132,0:132:100:0,255,255	0/0:108,0:108:100:0,255,255	0/0:89,0:89:100:0,255,255	0/0:124,0:124:100:0,255,255	0/0:111,0:111:100:0,255,255	0/0:105,0:105:100:0,255,255	0/0:100,0:100:100:0,255,255	0/0:84,0:84:100:0,253,255	0/0:116,0:116:100:0,255,255	0/0:98,0:98:100:0,255,255	0/0:80,0:80:100:0,240,255	0/0:145,0:145:100:0,255,255	0/0:56,0:56:100:0,168,255	0/0:67,0:67:100:0,201,255	0/0:124,0:124:100:0,255,255	0/0:90,0:90:100:0,255,255	0/0:90,0:90:100:0,255,255	0/0:115,0:115:100:0,255,255	0/0:116,0:116:100:0,255,255	0/0:116,0:116:100:0,255,255	0/0:120,0:120:100:0,255,255	0/0:108,0:108:100:0,255,255	0/0:91,0:91:100:0,255,255	0/0:97,0:97:100:0,255,255	0/0:63,0:63:100:0,189,255	0/0:78,0:78:100:0,234,255	0/0:114,0:114:100:0,255,255	0/0:87,0:87:100:0,255,255	0/0:113,0:113:100:0,255,255	0/0:100,0:100:100:0,255,255	0/0:92,0:92:100:0,255,255	0/0:104,0:104:100:0,255,255	0/0:88,0:88:100:0,255,255	0/0:84,0:84:100:0,253,255	0/0:79,0:79:100:0,237,255	0/0:54,0:54:100:0,162,255	0/0:88,0:88:100:0,255,255	0/0:103,0:103:100:0,255,255	0/0:95,0:95:100:0,255,255	0/0:111,0:111:100:0,255,255	0/0:69,0:69:100:0,207,255	0/0:215,0:215:100:0,255,255	0/0:215,0:215:100:0,255,255	0/0:67,0:67:100:0,201,255	0/0:154,0:154:100:0,255,255	0/0:155,0:155:100:0,255,255	0/0:297,0:297:100:0,255,255	0/0:86,0:86:100:0,255,255	0/0:83,0:83:100:0,250,255	0/0:78,0:78:100:0,234,255	0/0:102,0:102:100:0,255,255	0/0:81,0:81:100:0,244,255	0/0:77,0:77:100:0,231,255	0/0:66,0:66:100:0,198,255	0/0:99,0:99:100:0,255,255	0/0:84,0:84:100:0,253,255	0/0:103,0:103:100:0,255,255	0/0:77,0:77:100:0,231,255	0/0:80,0:80:100:0,240,255	0/0:114,0:114:100:0,255,255	0/0:129,0:129:100:0,255,255	0/0:93,0:93:100:0,255,255	0/0:157,0:157:100:0,255,255	0/0:91,0:91:100:0,255,255	0/0:70,0:70:100:0,210,255
ARME14_CTG_03	447196	SARME14_CTG_03_447196	C	G	.	PASS	AB=0;ABP=0;AC=69;AF=0.258427;AN=267;ANN=G|intragenic_variant|MODIFIER|EKO05_001851|null|gene_variant|null|||n.447196C>G||||||;AO=5951;CIGAR=1X;DPB=24096;DPRA=0.946913;EPP=279.832;EPPR=577.987;GTI=0;LEN=1;MEANALT=1.15;MQM=59.9778;MQMR=59.9866;NS=267;NUMALT=1;ODDS=56.9922;PAIRED=0.99916;PAIREDR=0.999115;PAO=0;PQA=0;PQR=0;PRO=0;QA=211759;QR=643563;RO=18080;RPL=2974;RPP=3.01358;RPPR=80.2614;RPR=2977;RUN=1;SAF=2854;SAP=24.5568;SAR=3097;SRF=8541;SRP=122.634;SRR=9539;TYPE=snp;technology.Illumina=1;DP=21324	GT:AD:DP:GQ:PL	0/0:81,0:81:100:0,244,255	0/0:97,0:97:100:0,255,255	0/0:101,0:101:100:0,255,255	0/0:48,0:48:99:0,144,255	0/0:103,0:103:100:0,255,255	1/1:0,77:77:100:255,231,0	1/1:0,153:153:100:255,255,0	1/1:0,97:97:100:255,255,0	0/0:182,0:182:100:0,255,255	0/0:77,0:77:100:0,231,255	0/0:178,0:178:100:0,255,255	0/0:92,15:107:100:218,0,255	0/0:51,0:51:99:0,153,255	0/0:69,0:69:100:0,207,255	0/0:76,0:76:100:0,228,255	0/0:60,0:60:100:0,180,255	0/0:83,1:84:100:0,216,255	0/0:61,0:61:100:0,183,255	0/0:97,0:97:100:0,255,255	0/0:95,0:95:100:0,255,255	0/0:72,0:72:100:0,216,255	0/0:73,0:73:100:0,219,255	0/0:62,0:62:100:0,186,255	0/0:78,0:78:100:0,234,255	0/0:75,0:75:100:0,225,255	0/0:72,0:72:100:0,216,255	0/0:87,0:87:100:0,255,255	0/0:61,0:61:100:0,183,255	0/0:103,0:103:100:0,255,255	0/0:59,0:59:100:0,177,255	0/0:46,0:46:99:0,138,255	0/0:72,0:72:100:0,216,255	0/0:92,0:92:100:0,255,255	1/1:0,82:82:100:255,247,0	1/1:0,83:83:100:255,250,0	0/0:70,0:70:100:0,210,255	1/1:0,61:61:100:255,183,0	1/1:0,74:74:100:255,222,0	1/1:0,60:60:100:255,180,0	0/0:48,0:48:99:0,144,255	0/0:66,0:66:100:0,198,255	0/0:65,0:65:100:0,195,255	0/0:67,0:67:100:0,201,255	0/0:56,1:57:99:0,136,255	0/0:91,0:91:100:0,255,255	0/0:73,0:73:100:0,219,255	0/0:53,0:53:99:0,159,255	0/0:85,0:85:100:0,255,255	0/0:90,0:90:100:0,255,255	0/0:338,0:338:100:0,255,255	0/0:74,0:74:100:0,222,255	0/0:58,0:58:100:0,174,255	1/1:0,98:98:100:255,255,0	1/1:0,69:69:100:255,207,0	1/1:0,61:61:100:255,183,0	1/1:0,65:65:100:255,195,0	1/1:0,86:86:100:255,255,0	1/1:0,53:53:99:255,159,0	1/1:0,81:81:100:255,244,0	1/1:0,74:74:100:255,222,0	1/1:0,75:75:100:255,225,0	1/1:0,72:72:100:255,216,0	1/1:0,55:55:100:255,165,0	1/1:0,54:54:100:255,162,0	1/1:0,76:76:100:255,228,0	1/1:0,57:57:100:255,171,0	1/1:0,38:38:99:255,114,0	1/1:0,60:60:100:255,180,0	0/0:72,0:72:100:0,216,255	0/0:126,0:126:100:0,255,255	1/1:0,60:60:100:255,180,0	0/0:61,0:61:100:0,183,255	1/1:0,56:56:100:255,168,0	1/1:0,59:59:100:255,177,0	0/0:90,0:90:100:0,255,255	0/0:60,0:60:100:0,180,255	0/0:68,0:68:100:0,204,255	0/0:73,0:73:100:0,219,255	0/0:77,0:77:100:0,231,255	0/0:86,0:86:100:0,255,255	0/0:49,0:49:99:0,147,255	0/0:107,0:107:100:0,255,255	0/0:57,0:57:100:0,171,255	0/0:53,0:53:99:0,159,255	0/0:87,0:87:100:0,255,255	0/0:65,0:65:100:0,195,255	0/0:56,0:56:100:0,168,255	0/0:50,0:50:99:0,150,255	0/0:75,0:75:100:0,225,255	0/0:87,0:87:100:0,255,255	0/0:78,0:78:100:0,234,255	1/1:0,99:99:100:255,255,0	1/1:0,71:71:100:255,213,0	1/1:28,35:63:100:255,0,255	0/0:97,1:98:100:0,255,255	0/0:57,0:57:100:0,171,255	1/1:0,73:73:100:255,219,0	1/1:0,60:60:100:255,180,0	1/1:0,67:67:100:255,201,0	0/0:62,0:62:100:0,186,255	0/0:88,0:88:100:0,255,255	0/0:88,1:89:100:0,232,255	0/0:105,0:105:100:0,255,255	0/0:78,0:78:100:0,234,255	0/0:87,0:87:100:0,255,255	0/0:69,0:69:100:0,207,255	0/0:117,0:117:100:0,255,255	0/0:68,0:68:100:0,204,255	0/0:87,0:87:100:0,255,255	1/1:0,96:96:100:255,255,0	0/0:101,0:101:100:0,255,255	0/0:73,0:73:100:0,219,255	0/0:117,0:117:100:0,255,255	0/0:89,0:89:100:0,255,255	1/1:0,89:89:100:255,255,0	0/0:90,0:90:100:0,255,255	0/0:94,0:94:100:0,255,255	0/0:127,0:127:100:0,255,255	1/1:0,155:155:100:255,255,0	0/0:88,0:88:100:0,255,255	0/0:107,0:107:100:0,255,255	1/1:0,85:85:100:255,255,0	1/1:26,108:134:100:255,0,255	0/0:153,0:153:100:0,255,255	0/0:110,1:111:100:0,255,255	0/0:99,0:99:100:0,255,255	0/0:129,0:129:100:0,255,255	0/0:126,0:126:100:0,255,255	1/1:0,89:89:100:255,255,0	0/0:104,0:104:100:0,255,255	1/1:0,98:98:100:255,255,0	1/1:0,82:82:100:255,247,0	0/0:73,0:73:100:0,219,255	0/0:97,0:97:100:0,255,255	0/0:125,0:125:100:0,255,255	0/0:87,0:87:100:0,255,255	0/0:103,0:103:100:0,255,255	0/0:126,0:126:100:0,255,255	0/0:104,0:104:100:0,255,255	0/0:102,0:102:100:0,255,255	0/0:110,0:110:100:0,255,255	0/0:90,0:90:100:0,255,255	0/0:113,0:113:100:0,255,255	0/0:97,0:97:100:0,255,255	0/0:91,0:91:100:0,255,255	0/0:133,0:133:100:0,255,255	0/0:72,0:72:100:0,216,255	0/0:87,0:87:100:0,255,255	0/0:79,0:79:100:0,237,255	0/0:83,0:83:100:0,250,255	0/0:118,0:118:100:0,255,255	0/0:107,0:107:100:0,255,255	0/0:154,0:154:100:0,255,255	0/0:94,0:94:100:0,255,255	0/0:75,0:75:100:0,225,255	0/0:117,0:117:100:0,255,255	0/0:95,0:95:100:0,255,255	0/0:106,0:106:100:0,255,255	0/0:85,0:85:100:0,255,255	0/0:119,0:119:100:0,255,255	0/0:79,0:79:100:0,237,255	0/0:108,0:108:100:0,255,255	0/0:110,0:110:100:0,255,255	0/0:117,0:117:100:0,255,255	1/1:0,106:106:100:255,255,0	1/1:0,101:101:100:255,255,0	1/1:0,87:87:100:255,255,0	1/1:0,96:96:100:255,255,0	0/0:124,0:124:100:0,255,255	0/0:142,1:143:100:0,255,255	0/0:104,0:104:100:0,255,255	0/0:88,0:88:100:0,255,255	0/0:72,0:72:100:0,216,255	0/0:104,0:104:100:0,255,255	0/0:96,0:96:100:0,255,255	1/1:0,91:91:100:255,255,0	1/1:0,132:132:100:255,255,0	0/0:71,0:71:100:0,213,255	0/0:80,0:80:100:0,240,255	0/0:116,0:116:100:0,255,255	0/0:110,0:110:100:0,255,255	0/0:115,0:115:100:0,255,255	1/1:0,110:110:100:255,255,0	1/1:0,86:86:100:255,255,0	0/0:103,0:103:100:0,255,255	1/1:0,157:157:100:255,255,0	1/1:0,110:110:100:255,255,0	0/0:72,0:72:100:0,216,255	1/1:0,88:88:100:255,255,0	1/1:1,85:86:100:255,223,0	1/1:0,82:82:100:255,247,0	1/1:0,116:116:100:255,255,0	1/1:0,87:87:100:255,255,0	1/1:0,117:117:100:255,255,0	1/1:0,112:112:100:255,255,0	1/1:0,101:101:100:255,255,0	0/0:115,0:115:100:0,255,255	1/1:0,77:77:100:255,231,0	1/1:0,108:108:100:255,255,0	1/1:0,103:103:100:255,255,0	1/1:0,55:55:100:255,165,0	0/0:108,0:108:100:0,255,255	1/1:0,111:111:100:255,255,0	1/1:0,103:103:100:255,255,0	1/1:0,119:119:100:255,255,0	1/1:0,77:77:100:255,231,0	0/0:209,0:209:100:0,255,255	0/0:254,0:254:100:0,255,255	0/0:62,0:62:100:0,186,255	0/0:161,0:161:100:0,255,255	0/0:131,0:131:100:0,255,255	0/0:338,0:338:100:0,255,255	0/0:81,0:81:100:0,244,255	0/0:79,0:79:100:0,237,255	0/0:70,1:71:100:0,178,255	0/0:97,1:98:100:0,255,255	0/0:79,0:79:100:0,237,255	0/0:90,0:90:100:0,255,255	0/0:88,0:88:100:0,255,255	0/0:91,0:91:100:0,255,255	0/0:87,0:87:100:0,255,255	0/0:104,0:104:100:0,255,255	0/0:49,0:49:99:0,147,255	0/0:68,0:68:100:0,204,255	0/0:101,0:101:100:0,255,255	0/0:127,0:127:100:0,255,255	0/0:92,0:92:100:0,255,255	0/0:163,0:163:100:0,255,255	0/0:77,0:77:100:0,231,255	0/0:88,0:88:100:0,255,255
ARME14_CTG_03	448132	SARME14_CTG_03_448132	G	A	.	PASS	AB=0;ABP=0;AC=3;AF=0.011236;AN=267;ANN=A|intragenic_variant|MODIFIER|EKO05_001851|null|gene_variant|null|||n.448132G>A||||||;AO=224;CIGAR=1X;DPB=21883;DPRA=1.12738;EPP=17.0085;EPPR=7.70633;GTI=0;LEN=1;MEANALT=1.28571;MQM=60;MQMR=59.9927;NS=267;NUMALT=1;ODDS=65.2373;PAIRED=0.995536;PAIREDR=0.999444;PAO=0;PQA=0;PQR=0;PRO=0;QA=7885;QR=761000;RO=21574;RPL=102;RPP=6.88793;RPPR=1484.1;RPR=122;RUN=1;SAF=85;SAP=31.2782;SAR=139;SRF=8682;SRP=1786.98;SRR=12892;TYPE=snp;technology.Illumina=1;DP=19314	GT:AD:DP:GQ:PL	0/0:89,0:89:100:0,255,255	0/0:82,1:83:100:0,213,255	0/0:91,0:91:100:0,255,255	0/0:43,0:43:99:0,129,255	0/0:107,0:107:100:0,255,255	0/0:77,0:77:100:0,231,255	0/0:127,0:127:100:0,255,255	0/0:93,0:93:100:0,255,255	0/0:138,0:138:100:0,255,255	0/0:82,0:82:100:0,247,255	0/0:136,1:137:100:0,255,255	0/0:95,0:95:100:0,255,255	0/0:55,0:55:100:0,165,255	0/0:70,0:70:100:0,210,255	0/0:67,0:67:100:0,201,255	0/0:55,0:55:100:0,165,255	0/0:86,0:86:100:0,255,255	0/0:55,0:55:100:0,165,255	0/0:69,0:69:100:0,207,255	0/0:64,0:64:100:0,192,255	0/0:54,0:54:100:0,162,255	0/0:52,0:52:99:0,156,255	0/0:61,0:61:100:0,183,255	0/0:71,0:71:100:0,213,255	0/0:63,0:63:100:0,189,255	0/0:63,0:63:100:0,189,255	0/0:59,0:59:100:0,177,255	0/0:41,0:41:99:0,123,255	0/0:83,0:83:100:0,250,255	0/0:83,0:83:100:0,250,255	0/0:80,0:80:100:0,240,255	0/0:57,0:57:100:0,171,255	0/0:84,0:84:100:0,253,255	0/0:85,0:85:100:0,255,255	0/0:95,0:95:100:0,255,255	0/0:77,0:77:100:0,231,255	0/0:73,0:73:100:0,219,255	0/0:84,0:84:100:0,253,255	0/0:66,0:66:100:0,198,255	0/0:54,0:54:100:0,162,255	0/0:69,0:69:100:0,207,255	0/0:81,0:81:100:0,244,255	0/0:68,0:68:100:0,204,255	0/0:61,0:61:100:0,183,255	0/0:80,0:80:100:0,240,255	0/0:72,0:72:100:0,216,255	0/0:41,0:41:99:0,123,255	0/0:73,0:73:100:0,219,255	0/0:56,0:56:100:0,168,255	0/0:323,0:323:100:0,255,255	0/0:52,0:52:99:0,156,255	0/0:52,0:52:99:0,156,255	0/0:72,0:72:100:0,216,255	0/0:51,0:51:99:0,153,255	0/0:45,0:45:99:0,135,255	0/0:66,0:66:100:0,198,255	0/0:79,0:79:100:0,237,255	0/0:54,0:54:100:0,162,255	0/0:71,0:71:100:0,213,255	0/0:54,0:54:100:0,162,255	0/0:78,0:78:100:0,234,255	0/0:68,0:68:100:0,204,255	0/0:53,0:53:99:0,159,255	0/0:46,0:46:99:0,138,255	0/0:60,0:60:100:0,180,255	0/0:43,0:43:99:0,129,255	0/0:56,0:56:100:0,168,255	0/0:54,0:54:100:0,162,255	0/0:72,0:72:100:0,216,255	0/0:114,0:114:100:0,255,255	0/0:48,1:49:99:0,111,255	0/0:64,0:64:100:0,192,255	0/0:42,0:42:99:0,126,255	0/0:63,0:63:100:0,189,255	0/0:82,0:82:100:0,247,255	0/0:59,0:59:100:0,177,255	0/0:59,0:59:100:0,177,255	0/0:65,0:65:100:0,195,255	0/0:63,0:63:100:0,189,255	0/0:77,0:77:100:0,231,255	0/0:54,0:54:100:0,162,255	0/0:96,0:96:100:0,255,255	0/0:49,0:49:99:0,147,255	0/0:56,0:56:100:0,168,255	0/0:87,0:87:100:0,255,255	0/0:55,0:55:100:0,165,255	0/0:73,0:73:100:0,219,255	0/0:55,0:55:100:0,165,255	0/0:80,0:80:100:0,240,255	0/0:67,0:67:100:0,201,255	0/0:55,0:55:100:0,165,255	0/0:90,0:90:100:0,255,255	0/0:69,0:69:100:0,207,255	0/0:41,0:41:99:0,123,255	0/0:72,0:72:100:0,216,255	0/0:72,0:72:100:0,216,255	0/0:54,0:54:100:0,162,255	0/0:51,0:51:99:0,153,255	0/0:66,0:66:100:0,198,255	0/0:58,0:58:100:0,174,255	0/0:80,0:80:100:0,240,255	0/0:80,0:80:100:0,240,255	0/0:106,0:106:100:0,255,255	0/0:65,0:65:100:0,195,255	0/0:78,0:78:100:0,234,255	0/0:70,0:70:100:0,210,255	0/0:85,0:85:100:0,255,255	0/0:83,0:83:100:0,250,255	0/0:81,0:81:100:0,244,255	0/0:95,0:95:100:0,255,255	0/0:91,0:91:100:0,255,255	0/0:60,0:60:100:0,180,255	0/0:74,0:74:100:0,222,255	0/0:105,0:105:100:0,255,255	0/0:80,0:80:100:0,240,255	0/0:77,0:77:100:0,231,255	0/0:81,0:81:100:0,244,255	0/0:94,0:94:100:0,255,255	0/0:131,0:131:100:0,255,255	0/0:84,0:84:100:0,253,255	0/0:83,0:83:100:0,250,255	0/0:94,0:94:100:0,255,255	0/0:93,0:93:100:0,255,255	0/0:97,0:97:100:0,255,255	0/0:104,0:104:100:0,255,255	0/0:89,0:89:100:0,255,255	0/0:92,0:92:100:0,255,255	0/0:102,0:102:100:0,255,255	0/0:81,0:81:100:0,244,255	0/0:81,0:81:100:0,244,255	0/0:82,0:82:100:0,247,255	0/0:73,0:73:100:0,219,255	0/0:98,0:98:100:0,255,255	0/0:71,0:71:100:0,213,255	0/0:79,0:79:100:0,237,255	0/0:91,0:91:100:0,255,255	0/0:120,0:120:100:0,255,255	0/0:93,0:93:100:0,255,255	0/0:90,0:90:100:0,255,255	0/0:98,0:98:100:0,255,255	0/0:97,0:97:100:0,255,255	0/0:81,0:81:100:0,244,255	0/0:112,0:112:100:0,255,255	0/0:92,0:92:100:0,255,255	0/0:84,0:84:100:0,253,255	0/0:97,0:97:100:0,255,255	0/0:83,0:83:100:0,250,255	0/0:89,0:89:100:0,255,255	0/0:67,0:67:100:0,201,255	1/1:0,73:73:100:255,219,0	0/0:98,0:98:100:0,255,255	1/1:0,70:70:100:255,210,0	0/0:115,0:115:100:0,255,255	0/0:82,0:82:100:0,247,255	0/0:85,0:85:100:0,255,255	0/0:85,0:85:100:0,255,255	0/0:91,0:91:100:0,255,255	0/0:81,0:81:100:0,244,255	0/0:87,0:87:100:0,255,255	0/0:102,0:102:100:0,255,255	0/0:67,0:67:100:0,201,255	0/0:125,0:125:100:0,255,255	0/0:133,0:133:100:0,255,255	0/0:78,0:78:100:0,234,255	0/0:83,0:83:100:0,250,255	0/0:66,0:66:100:0,198,255	0/0:109,0:109:100:0,255,255	0/0:88,0:88:100:0,255,255	0/0:97,0:97:100:0,255,255	0/0:112,0:112:100:0,255,255	0/0:103,0:103:100:0,255,255	0/0:85,0:85:100:0,255,255	0/0:77,0:77:100:0,231,255	0/0:104,0:104:100:0,255,255	0/0:83,0:83:100:0,250,255	0/0:80,0:80:100:0,240,255	0/0:140,0:140:100:0,255,255	0/0:50,0:50:99:0,150,255	0/0:60,0:60:100:0,180,255	0/0:107,0:107:100:0,255,255	1/1:0,70:70:100:255,210,0	0/0:79,0:79:100:0,237,255	0/0:80,0:80:100:0,240,255	0/0:80,0:80:100:0,240,255	0/0:96,0:96:100:0,255,255	0/0:109,0:109:100:0,255,255	0/0:83,0:83:100:0,250,255	0/0:85,0:85:100:0,255,255	0/0:70,1:71:100:0,178,255	0/0:64,0:64:100:0,192,255	0/0:68,0:68:100:0,204,255	0/0:93,0:93:100:0,255,255	0/0:97,0:97:100:0,255,255	0/0:84,0:84:100:0,253,255	0/0:79,0:79:100:0,237,255	0/0:115,0:115:100:0,255,255	0/0:118,0:118:100:0,255,255	0/0:95,0:95:100:0,255,255	0/0:74,0:74:100:0,222,255	0/0:108,0:108:100:0,255,255	0/0:52,0:52:99:0,156,255	0/0:82,0:82:100:0,247,255	0/0:109,0:109:100:0,255,255	0/0:99,0:99:100:0,255,255	0/0:87,0:87:100:0,255,255	0/0:77,0:77:100:0,231,255	0/0:198,0:198:100:0,255,255	0/0:254,1:255:100:0,255,255	0/0:62,0:62:100:0,186,255	0/0:149,0:149:100:0,255,255	0/0:134,0:134:100:0,255,255	0/0:274,0:274:100:0,255,255	0/0:96,0:96:100:0,255,255	0/0:69,1:70:100:0,175,255	0/0:80,0:80:100:0,240,255	0/0:137,0:137:100:0,255,255	0/0:92,1:93:100:0,244,255	0/0:74,0:74:100:0,222,255	0/0:75,0:75:100:0,225,255	0/0:90,0:90:100:0,255,255	0/0:97,0:97:100:0,255,255	0/0:91,0:91:100:0,255,255	0/0:64,0:64:100:0,192,255	0/0:71,0:71:100:0,213,255	0/0:84,0:84:100:0,253,255	0/0:130,0:130:100:0,255,255	0/0:92,0:92:100:0,255,255	0/0:168,0:168:100:0,255,255	0/0:103,1:104:100:0,255,255	0/0:88,0:88:100:0,255,255
ARME14_CTG_03	466835	SARME14_CTG_03_466835	A	G	.	PASS	AB=0;ABP=0;AC=4;AF=0.0149813;AN=267;ANN=G|intragenic_variant|MODIFIER|EKO05_001851|null|gene_variant|null|||n.466835A>G||||||;AO=302;CIGAR=1X;DPB=21417;DPRA=1.09811;EPP=53.7451;EPPR=1444.16;GTI=0;LEN=1;MEANALT=1.14286;MQM=59.9801;MQMR=59.9898;NS=267;NUMALT=1;ODDS=84.2855;PAIRED=1;PAIREDR=0.999051;PAO=0;PQA=0;PQR=0;PRO=0;QA=10836;QR=768955;RO=21076;RPL=188;RPP=42.3844;RPPR=1674.66;RPR=114;RUN=1;SAF=99;SAP=80.7806;SAR=203;SRF=7724;SRP=3266.44;SRR=13352;TYPE=snp;technology.Illumina=1;DP=18959	GT:AD:DP:GQ:PL	0/0:79,0:79:100:0,237,255	0/0:123,0:123:100:0,255,255	0/0:115,1:116:100:0,255,255	0/0:35,0:35:99:0,105,255	0/0:99,0:99:100:0,255,255	0/0:88,1:89:100:0,232,255	0/0:107,0:107:100:0,255,255	0/0:112,0:112:100:0,255,255	0/0:142,0:142:100:0,255,255	0/0:86,0:86:100:0,255,255	0/0:150,0:150:100:0,255,255	0/0:95,0:95:100:0,255,255	0/0:38,0:38:99:0,114,255	0/0:51,0:51:99:0,153,255	0/0:79,0:79:100:0,237,255	0/0:58,0:58:100:0,174,255	0/0:78,0:78:100:0,234,255	0/0:40,0:40:99:0,120,255	0/0:85,0:85:100:0,255,255	0/0:80,0:80:100:0,240,255	0/0:67,0:67:100:0,201,255	0/0:55,0:55:100:0,165,255	0/0:78,0:78:100:0,234,255	0/0:77,0:77:100:0,231,255	0/0:51,0:51:99:0,153,255	0/0:65,0:65:100:0,195,255	0/0:68,0:68:100:0,204,255	0/0:60,0:60:100:0,180,255	0/0:61,0:61:100:0,183,255	0/0:69,0:69:100:0,207,255	0/0:60,0:60:100:0,180,255	0/0:65,0:65:100:0,195,255	0/0:62,0:62:100:0,186,255	0/0:85,0:85:100:0,255,255	0/0:73,0:73:100:0,219,255	0/0:62,0:62:100:0,186,255	0/0:48,0:48:99:0,144,255	0/0:92,0:92:100:0,255,255	0/0:58,0:58:100:0,174,255	0/0:51,0:51:99:0,153,255	0/0:68,0:68:100:0,204,255	0/0:70,0:70:100:0,210,255	1/1:0,56:56:100:255,168,0	0/0:51,0:51:99:0,153,255	0/0:73,0:73:100:0,219,255	0/0:61,0:61:100:0,183,255	0/0:51,0:51:99:0,153,255	0/0:58,0:58:100:0,174,255	0/0:75,0:75:100:0,225,255	0/0:285,0:285:100:0,255,255	0/0:74,0:74:100:0,222,255	0/0:60,0:60:100:0,180,255	0/0:81,0:81:100:0,244,255	0/0:56,0:56:100:0,168,255	0/0:48,0:48:99:0,144,255	0/0:55,0:55:100:0,165,255	0/0:83,0:83:100:0,250,255	0/0:45,0:45:99:0,135,255	0/0:44,0:44:99:0,132,255	0/0:63,0:63:100:0,189,255	0/0:70,0:70:100:0,210,255	0/0:61,0:61:100:0,183,255	0/0:61,0:61:100:0,183,255	0/0:52,0:52:99:0,156,255	0/0:48,0:48:99:0,144,255	0/0:40,0:40:99:0,120,255	0/0:41,0:41:99:0,123,255	0/0:51,0:51:99:0,153,255	0/0:49,0:49:99:0,147,255	0/0:104,0:104:100:0,255,255	0/0:50,0:50:99:0,150,255	0/0:60,0:60:100:0,180,255	0/0:50,0:50:99:0,150,255	0/0:61,0:61:100:0,183,255	0/0:98,0:98:100:0,255,255	0/0:57,0:57:100:0,171,255	0/0:67,0:67:100:0,201,255	0/0:56,0:56:100:0,168,255	0/0:74,0:74:100:0,222,255	0/0:84,0:84:100:0,253,255	0/0:65,0:65:100:0,195,255	0/0:65,0:65:100:0,195,255	0/0:47,0:47:99:0,141,255	0/0:52,0:52:99:0,156,255	0/0:70,0:70:100:0,210,255	0/0:54,0:54:100:0,162,255	0/0:74,0:74:100:0,222,255	0/0:63,0:63:100:0,189,255	0/0:59,0:59:100:0,177,255	0/0:82,0:82:100:0,247,255	0/0:56,0:56:100:0,168,255	0/0:81,0:81:100:0,244,255	0/0:79,0:79:100:0,237,255	0/0:57,0:57:100:0,171,255	0/0:82,0:82:100:0,247,255	0/0:58,0:58:100:0,174,255	0/0:59,0:59:100:0,177,255	0/0:46,0:46:99:0,138,255	0/0:68,0:68:100:0,204,255	0/0:67,0:67:100:0,201,255	0/0:76,0:76:100:0,228,255	0/0:109,0:109:100:0,255,255	0/0:100,0:100:100:0,255,255	0/0:83,0:83:100:0,250,255	0/0:48,0:48:99:0,144,255	0/0:70,0:70:100:0,210,255	0/0:86,0:86:100:0,255,255	0/0:90,0:90:100:0,255,255	0/0:72,0:72:100:0,216,255	0/0:94,0:94:100:0,255,255	0/0:78,0:78:100:0,234,255	0/0:63,0:63:100:0,189,255	0/0:88,0:88:100:0,255,255	0/0:84,0:84:100:0,253,255	0/0:84,0:84:100:0,253,255	0/0:73,0:73:100:0,219,255	0/0:88,0:88:100:0,255,255	0/0:114,0:114:100:0,255,255	0/0:115,0:115:100:0,255,255	0/0:84,0:84:100:0,253,255	0/0:77,0:77:100:0,231,255	0/0:66,0:66:100:0,198,255	0/0:109,0:109:100:0,255,255	0/0:116,0:116:100:0,255,255	0/0:109,0:109:100:0,255,255	0/0:79,0:79:100:0,237,255	0/0:103,0:103:100:0,255,255	0/0:87,0:87:100:0,255,255	0/0:97,0:97:100:0,255,255	0/0:72,0:72:100:0,216,255	0/0:71,0:71:100:0,213,255	0/0:79,0:79:100:0,237,255	0/0:80,0:80:100:0,240,255	0/0:75,0:75:100:0,225,255	0/0:77,0:77:100:0,231,255	0/0:77,0:77:100:0,231,255	0/0:107,0:107:100:0,255,255	0/0:98,0:98:100:0,255,255	0/0:89,0:89:100:0,255,255	0/0:108,0:108:100:0,255,255	0/0:95,0:95:100:0,255,255	0/0:69,0:69:100:0,207,255	0/0:89,0:89:100:0,255,255	0/0:78,0:78:100:0,234,255	0/0:81,0:81:100:0,244,255	0/0:113,0:113:100:0,255,255	0/0:64,0:64:100:0,192,255	0/0:66,0:66:100:0,198,255	0/0:56,0:56:100:0,168,255	1/1:0,75:75:100:255,225,0	0/0:106,0:106:100:0,255,255	1/1:0,88:88:100:255,255,0	0/0:98,0:98:100:0,255,255	0/0:90,0:90:100:0,255,255	0/0:84,0:84:100:0,253,255	0/0:86,0:86:100:0,255,255	0/0:84,0:84:100:0,253,255	0/0:80,0:80:100:0,240,255	0/0:72,0:72:100:0,216,255	0/0:109,0:109:100:0,255,255	0/0:79,0:79:100:0,237,255	0/0:102,0:102:100:0,255,255	0/0:101,0:101:100:0,255,255	0/0:101,0:101:100:0,255,255	0/0:93,0:93:100:0,255,255	0/0:88,0:88:100:0,255,255	0/0:81,0:81:100:0,244,255	0/0:76,0:76:100:0,228,255	0/0:124,0:124:100:0,255,255	0/0:107,0:107:100:0,255,255	0/0:98,0:98:100:0,255,255	0/0:72,0:72:100:0,216,255	0/0:77,0:77:100:0,231,255	0/0:109,2:111:100:0,255,255	0/0:89,0:89:100:0,255,255	0/0:82,0:82:100:0,247,255	0/0:144,0:144:100:0,255,255	0/0:49,0:49:99:0,147,255	0/0:68,0:68:100:0,204,255	0/0:97,0:97:100:0,255,255	1/1:0,79:79:100:255,237,0	0/0:74,0:74:100:0,222,255	0/0:88,0:88:100:0,255,255	0/0:78,0:78:100:0,234,255	0/0:109,0:109:100:0,255,255	0/0:121,0:121:100:0,255,255	0/0:118,0:118:100:0,255,255	0/0:69,0:69:100:0,207,255	0/0:84,0:84:100:0,253,255	0/0:75,0:75:100:0,225,255	0/0:74,0:74:100:0,222,255	0/0:97,0:97:100:0,255,255	0/0:97,0:97:100:0,255,255	0/0:92,0:92:100:0,255,255	0/0:84,0:84:100:0,253,255	0/0:101,0:101:100:0,255,255	0/0:102,0:102:100:0,255,255	0/0:77,0:77:100:0,231,255	0/0:84,0:84:100:0,253,255	0/0:90,0:90:100:0,255,255	0/0:48,0:48:99:0,144,255	0/0:75,0:75:100:0,225,255	0/0:71,0:71:100:0,213,255	0/0:99,0:99:100:0,255,255	0/0:83,0:83:100:0,250,255	0/0:68,0:68:100:0,204,255	0/0:179,0:179:100:0,255,255	0/0:222,0:222:100:0,255,255	0/0:66,0:66:100:0,198,255	0/0:141,0:141:100:0,255,255	0/0:145,0:145:100:0,255,255	0/0:285,0:285:100:0,255,255	0/0:89,0:89:100:0,255,255	0/0:82,0:82:100:0,247,255	0/0:84,0:84:100:0,253,255	0/0:103,0:103:100:0,255,255	0/0:82,0:82:100:0,247,255	0/0:84,0:84:100:0,253,255	0/0:72,0:72:100:0,216,255	0/0:103,0:103:100:0,255,255	0/0:90,0:90:100:0,255,255	0/0:107,0:107:100:0,255,255	0/0:58,0:58:100:0,174,255	0/0:52,0:52:99:0,156,255	0/0:106,0:106:100:0,255,255	0/0:110,0:110:100:0,255,255	0/0:92,0:92:100:0,255,255	0/0:167,0:167:100:0,255,255	0/0:89,0:89:100:0,255,255	0/0:93,0:93:100:0,255,255
ARME14_CTG_03	468753	SARME14_CTG_03_468753	G	T	.	PASS	AB=0;ABP=0;AC=3;AF=0.011236;AN=267;ANN=T|intragenic_variant|MODIFIER|EKO05_001851|null|gene_variant|null|||n.468753G>T||||||;AO=233;CIGAR=1X;DPB=20608;DPRA=1.03448;EPP=5.10722;EPPR=1913.16;GTI=0;LEN=1;MEANALT=1;MQM=60;MQMR=59.997;NS=267;NUMALT=1;ODDS=111.089;PAIRED=1;PAIREDR=0.998821;PAO=0;PQA=0;PQR=0;PRO=0;QA=7574;QR=732492;RO=20360;RPL=103;RPP=9.80431;RPPR=116.599;RPR=130;RUN=1;SAF=139;SAP=21.8825;SAR=94;SRF=12126;SRP=1618.57;SRR=8234;TYPE=snp;technology.Illumina=1;DP=18210	GT:AD:DP:GQ:PL	0/0:73,0:73:100:0,219,255	0/0:113,0:113:100:0,255,255	0/0:98,0:98:100:0,255,255	0/0:42,0:42:99:0,126,255	0/0:89,0:89:100:0,255,255	0/0:108,0:108:100:0,255,255	0/0:122,0:122:100:0,255,255	0/0:121,0:121:100:0,255,255	0/0:105,0:105:100:0,255,255	0/0:83,1:84:100:0,216,255	0/0:135,0:135:100:0,255,255	0/0:109,0:109:100:0,255,255	0/0:52,0:52:99:0,156,255	0/0:58,0:58:100:0,174,255	0/0:68,0:68:100:0,204,255	0/0:68,0:68:100:0,204,255	0/0:63,0:63:100:0,189,255	0/0:44,0:44:99:0,132,255	0/0:78,0:78:100:0,234,255	0/0:87,0:87:100:0,255,255	0/0:68,1:69:100:0,172,255	0/0:51,0:51:99:0,153,255	0/0:57,0:57:100:0,171,255	0/0:72,0:72:100:0,216,255	0/0:66,0:66:100:0,198,255	0/0:56,0:56:100:0,168,255	0/0:65,0:65:100:0,195,255	0/0:62,0:62:100:0,186,255	0/0:78,0:78:100:0,234,255	0/0:74,0:74:100:0,222,255	0/0:80,0:80:100:0,240,255	0/0:47,0:47:99:0,141,255	0/0:64,1:65:99:0,159,255	0/0:70,0:70:100:0,210,255	0/0:47,0:47:99:0,141,255	0/0:59,0:59:100:0,177,255	0/0:56,0:56:100:0,168,255	0/0:67,0:67:100:0,201,255	0/0:53,0:53:99:0,159,255	0/0:59,0:59:100:0,177,255	0/0:46,1:47:99:0,105,255	0/0:85,0:85:100:0,255,255	0/0:65,0:65:100:0,195,255	0/0:54,1:55:99:0,130,255	0/0:79,0:79:100:0,237,255	0/0:60,0:60:100:0,180,255	0/0:42,0:42:99:0,126,255	0/0:60,0:60:100:0,180,255	0/0:52,0:52:99:0,156,255	0/0:285,0:285:100:0,255,255	0/0:53,0:53:99:0,159,255	0/0:56,1:57:99:0,136,255	0/0:62,0:62:100:0,186,255	0/0:61,0:61:100:0,183,255	0/0:61,0:61:100:0,183,255	0/0:51,0:51:99:0,153,255	0/0:67,0:67:100:0,201,255	0/0:51,0:51:99:0,153,255	0/0:61,0:61:100:0,183,255	0/0:56,0:56:100:0,168,255	0/0:67,0:67:100:0,201,255	0/0:49,0:49:99:0,147,255	0/0:55,0:55:100:0,165,255	0/0:34,0:34:99:0,102,255	0/0:40,0:40:99:0,120,255	0/0:41,0:41:99:0,123,255	0/0:28,0:28:99:0,84,255	0/0:52,0:52:99:0,156,255	0/0:60,0:60:100:0,180,255	0/0:97,0:97:100:0,255,255	0/0:45,0:45:99:0,135,255	0/0:65,0:65:100:0,195,255	0/0:62,0:62:100:0,186,255	0/0:71,0:71:100:0,213,255	0/0:93,0:93:100:0,255,255	0/0:53,1:54:99:0,127,255	0/0:61,1:62:99:0,150,255	1/1:0,64:64:100:255,192,0	0/0:47,0:47:99:0,141,255	1/1:0,66:66:100:255,198,0	1/1:0,69:69:100:255,207,0	0/0:86,0:86:100:0,255,255	0/0:69,0:69:100:0,207,255	0/0:62,0:62:100:0,186,255	0/0:78,0:78:100:0,234,255	0/0:39,0:39:99:0,117,255	0/0:70,0:70:100:0,210,255	0/0:51,1:52:99:0,120,255	0/0:64,0:64:100:0,192,255	0/0:58,0:58:100:0,174,255	0/0:63,0:63:100:0,189,255	0/0:85,1:86:100:0,223,255	0/0:73,0:73:100:0,219,255	0/0:47,0:47:99:0,141,255	0/0:64,1:65:99:0,159,255	0/0:69,0:69:100:0,207,255	0/0:37,0:37:99:0,111,255	0/0:46,0:46:99:0,138,255	0/0:61,0:61:100:0,183,255	0/0:47,0:47:99:0,141,255	0/0:48,0:48:99:0,144,255	0/0:70,0:70:100:0,210,255	0/0:107,0:107:100:0,255,255	0/0:63,0:63:100:0,189,255	0/0:63,0:63:100:0,189,255	0/0:68,0:68:100:0,204,255	0/0:76,0:76:100:0,228,255	0/0:73,0:73:100:0,219,255	0/0:70,0:70:100:0,210,255	0/0:78,0:78:100:0,234,255	0/0:90,0:90:100:0,255,255	0/0:76,0:76:100:0,228,255	0/0:69,0:69:100:0,207,255	0/0:73,0:73:100:0,219,255	0/0:82,0:82:100:0,247,255	0/0:65,0:65:100:0,195,255	0/0:85,0:85:100:0,255,255	0/0:98,0:98:100:0,255,255	0/0:106,0:106:100:0,255,255	0/0:76,0:76:100:0,228,255	0/0:77,0:77:100:0,231,255	0/0:69,0:69:100:0,207,255	0/0:110,0:110:100:0,255,255	0/0:104,0:104:100:0,255,255	0/0:116,0:116:100:0,255,255	0/0:81,0:81:100:0,244,255	0/0:78,0:78:100:0,234,255	0/0:75,0:75:100:0,225,255	0/0:84,0:84:100:0,253,255	0/0:74,1:75:100:0,190,255	0/0:77,2:79:100:0,166,255	0/0:80,0:80:100:0,240,255	0/0:98,0:98:100:0,255,255	0/0:76,1:77:100:0,196,255	0/0:97,0:97:100:0,255,255	0/0:69,0:69:100:0,207,255	0/0:97,0:97:100:0,255,255	0/0:92,0:92:100:0,255,255	0/0:67,0:67:100:0,201,255	0/0:95,0:95:100:0,255,255	0/0:86,0:86:100:0,255,255	0/0:75,0:75:100:0,225,255	0/0:78,0:78:100:0,234,255	0/0:74,0:74:100:0,222,255	0/0:69,0:69:100:0,207,255	0/0:110,0:110:100:0,255,255	0/0:81,0:81:100:0,244,255	0/0:80,0:80:100:0,240,255	0/0:54,0:54:100:0,162,255	0/0:77,0:77:100:0,231,255	0/0:111,0:111:100:0,255,255	0/0:92,0:92:100:0,255,255	0/0:115,0:115:100:0,255,255	0/0:83,0:83:100:0,250,255	0/0:67,0:67:100:0,201,255	0/0:80,1:81:100:0,207,255	0/0:70,0:70:100:0,210,255	0/0:81,1:82:100:0,210,255	0/0:60,0:60:100:0,180,255	0/0:105,2:107:100:0,250,255	0/0:63,1:64:99:0,156,255	0/0:82,0:82:100:0,247,255	0/0:103,1:104:100:0,255,255	0/0:115,0:115:100:0,255,255	0/0:86,1:87:100:0,226,255	0/0:104,0:104:100:0,255,255	0/0:77,0:77:100:0,231,255	0/0:74,1:75:100:0,190,255	0/0:110,0:110:100:0,255,255	0/0:92,0:92:100:0,255,255	0/0:85,0:85:100:0,255,255	0/0:84,0:84:100:0,253,255	0/0:57,0:57:100:0,171,255	0/0:85,0:85:100:0,255,255	0/0:88,0:88:100:0,255,255	0/0:70,0:70:100:0,210,255	0/0:146,0:146:100:0,255,255	0/0:46,0:46:99:0,138,255	0/0:78,0:78:100:0,234,255	0/0:102,0:102:100:0,255,255	0/0:79,0:79:100:0,237,255	0/0:98,0:98:100:0,255,255	0/0:85,0:85:100:0,255,255	0/0:95,0:95:100:0,255,255	0/0:76,0:76:100:0,228,255	0/0:119,0:119:100:0,255,255	0/0:80,0:80:100:0,240,255	0/0:67,1:68:100:0,169,255	0/0:73,0:73:100:0,219,255	0/0:61,1:62:99:0,150,255	0/0:75,0:75:100:0,225,255	0/0:76,0:76:100:0,228,255	0/0:85,0:85:100:0,255,255	0/0:77,0:77:100:0,231,255	0/0:86,0:86:100:0,255,255	0/0:84,0:84:100:0,253,255	0/0:118,0:118:100:0,255,255	0/0:83,0:83:100:0,250,255	0/0:70,1:71:100:0,178,255	0/0:90,0:90:100:0,255,255	0/0:32,0:32:99:0,96,255	0/0:78,0:78:100:0,234,255	0/0:93,0:93:100:0,255,255	0/0:71,0:71:100:0,213,255	0/0:56,1:57:99:0,136,255	0/0:49,0:49:99:0,147,255	0/0:193,0:193:100:0,255,255	0/0:229,0:229:100:0,255,255	0/0:56,0:56:100:0,168,255	0/0:152,1:153:100:0,255,255	0/0:139,0:139:100:0,255,255	0/0:285,0:285:100:0,255,255	0/0:95,0:95:100:0,255,255	0/0:85,0:85:100:0,255,255	0/0:77,0:77:100:0,231,255	0/0:123,1:124:100:0,255,255	0/0:82,0:82:100:0,247,255	0/0:97,0:97:100:0,255,255	0/0:82,0:82:100:0,247,255	0/0:73,0:73:100:0,219,255	0/0:99,1:100:100:0,255,255	0/0:119,0:119:100:0,255,255	0/0:60,0:60:100:0,180,255	0/0:67,0:67:100:0,201,255	0/0:91,0:91:100:0,255,255	0/0:116,0:116:100:0,255,255	0/0:79,0:79:100:0,237,255	0/0:170,1:171:100:0,255,255	0/0:65,0:65:100:0,195,255	0/0:80,0:80:100:0,240,255
ARME14_CTG_03	471847	SARME14_CTG_03_471847	C	A	.	PASS	AB=0;ABP=0;AC=3;AF=0.011236;AN=267;ANN=A|intragenic_variant|MODIFIER|EKO05_001851|null|gene_variant|null|||n.471847C>A||||||;AO=374;CIGAR=1X;DPB=24017;DPRA=1.04816;EPP=8.23577;EPPR=1141.62;GTI=0;LEN=1;MEANALT=1;MQM=60;MQMR=59.9941;NS=267;NUMALT=1;ODDS=96.3619;PAIRED=1;PAIREDR=0.998688;PAO=0;PQA=0;PQR=0;PRO=0;QA=12927;QR=850101;RO=23630;RPL=205;RPP=10.535;RPPR=165.074;RPR=169;RUN=1;SAF=211;SAP=16.3875;SAR=163;SRF=12928;SRP=458.356;SRR=10702;TYPE=snp;technology.Illumina=1;DP=21326	GT:AD:DP:GQ:PL	0/0:83,0:83:100:0,250,255	0/0:107,0:107:100:0,255,255	0/0:80,0:80:100:0,240,255	0/0:38,0:38:99:0,114,255	0/0:84,0:84:100:0,253,255	0/0:90,0:90:100:0,255,255	0/0:136,0:136:100:0,255,255	0/0:105,0:105:100:0,255,255	0/0:153,0:153:100:0,255,255	0/0:93,0:93:100:0,255,255	0/0:160,0:160:100:0,255,255	0/0:105,0:105:100:0,255,255	0/0:48,0:48:99:0,144,255	0/0:79,0:79:100:0,237,255	0/0:64,0:64:100:0,192,255	0/0:75,0:75:100:0,225,255	0/0:84,0:84:100:0,253,255	0/0:57,0:57:100:0,171,255	0/0:95,1:96:100:0,253,255	0/0:88,0:88:100:0,255,255	0/0:83,0:83:100:0,250,255	0/0:61,1:62:99:0,150,255	0/0:89,1:90:100:0,235,255	0/0:75,0:75:100:0,225,255	0/0:66,0:66:100:0,198,255	0/0:59,0:59:100:0,177,255	0/0:90,0:90:100:0,255,255	0/0:77,0:77:100:0,231,255	0/0:90,0:90:100:0,255,255	0/0:83,0:83:100:0,250,255	0/0:85,0:85:100:0,255,255	0/0:70,0:70:100:0,210,255	0/0:98,1:99:100:0,255,255	0/0:62,0:62:100:0,186,255	0/0:68,0:68:100:0,204,255	0/0:81,0:81:100:0,244,255	0/0:62,0:62:100:0,186,255	0/0:78,1:79:100:0,202,255	0/0:68,1:69:100:0,172,255	0/0:66,0:66:100:0,198,255	0/0:65,0:65:100:0,195,255	0/0:95,0:95:100:0,255,255	0/0:53,0:53:99:0,159,255	0/0:70,0:70:100:0,210,255	0/0:97,0:97:100:0,255,255	0/0:66,0:66:100:0,198,255	0/0:49,0:49:99:0,147,255	0/0:71,0:71:100:0,213,255	0/0:76,0:76:100:0,228,255	0/0:323,0:323:100:0,255,255	0/0:79,0:79:100:0,237,255	0/0:51,0:51:99:0,153,255	0/0:87,0:87:100:0,255,255	0/0:72,0:72:100:0,216,255	0/0:60,0:60:100:0,180,255	0/0:88,0:88:100:0,255,255	0/0:81,0:81:100:0,244,255	0/0:69,0:69:100:0,207,255	0/0:65,0:65:100:0,195,255	0/0:68,0:68:100:0,204,255	0/0:78,1:79:100:0,202,255	0/0:70,0:70:100:0,210,255	0/0:63,0:63:100:0,189,255	0/0:51,0:51:99:0,153,255	0/0:54,0:54:100:0,162,255	0/0:70,0:70:100:0,210,255	0/0:54,0:54:100:0,162,255	0/0:55,0:55:100:0,165,255	0/0:72,0:72:100:0,216,255	0/0:90,1:91:100:0,238,255	0/0:54,0:54:100:0,162,255	0/0:64,0:64:100:0,192,255	0/0:48,0:48:99:0,144,255	0/0:80,0:80:100:0,240,255	0/0:110,0:110:100:0,255,255	0/0:89,0:89:100:0,255,255	0/0:74,0:74:100:0,222,255	0/0:62,0:62:100:0,186,255	0/0:73,0:73:100:0,219,255	0/0:72,0:72:100:0,216,255	0/0:46,0:46:99:0,138,255	0/0:98,0:98:100:0,255,255	0/0:56,0:56:100:0,168,255	0/0:60,0:60:100:0,180,255	0/0:84,0:84:100:0,253,255	0/0:68,0:68:100:0,204,255	0/0:80,0:80:100:0,240,255	0/0:56,0:56:100:0,168,255	0/0:77,0:77:100:0,231,255	0/0:96,0:96:100:0,255,255	0/0:74,0:74:100:0,222,255	0/0:107,0:107:100:0,255,255	0/0:90,0:90:100:0,255,255	0/0:60,1:61:99:0,147,255	0/0:109,0:109:100:0,255,255	0/0:73,0:73:100:0,219,255	0/0:69,0:69:100:0,207,255	0/0:69,0:69:100:0,207,255	0/0:74,0:74:100:0,222,255	0/0:65,0:65:100:0,195,255	0/0:76,0:76:100:0,228,255	0/0:107,1:108:100:0,255,255	0/0:129,0:129:100:0,255,255	0/0:81,0:81:100:0,244,255	0/0:91,0:91:100:0,255,255	0/0:93,0:93:100:0,255,255	0/0:95,0:95:100:0,255,255	0/0:81,0:81:100:0,244,255	0/0:89,0:89:100:0,255,255	0/0:92,0:92:100:0,255,255	0/0:76,0:76:100:0,228,255	0/0:85,0:85:100:0,255,255	0/0:81,1:82:100:0,210,255	0/0:89,0:89:100:0,255,255	0/0:87,0:87:100:0,255,255	0/0:108,0:108:100:0,255,255	0/0:87,0:87:100:0,255,255	0/0:108,0:108:100:0,255,255	0/0:139,0:139:100:0,255,255	0/0:85,0:85:100:0,255,255	0/0:81,0:81:100:0,244,255	0/0:103,0:103:100:0,255,255	0/0:110,0:110:100:0,255,255	0/0:118,0:118:100:0,255,255	0/0:122,1:123:100:0,255,255	0/0:111,0:111:100:0,255,255	0/0:135,0:135:100:0,255,255	0/0:96,0:96:100:0,255,255	0/0:89,0:89:100:0,255,255	0/0:104,0:104:100:0,255,255	0/0:103,0:103:100:0,255,255	0/0:91,0:91:100:0,255,255	0/0:94,0:94:100:0,255,255	0/0:74,0:74:100:0,222,255	0/0:101,0:101:100:0,255,255	0/0:90,1:91:100:0,238,255	0/0:121,2:123:100:0,255,255	0/0:112,0:112:100:0,255,255	0/0:93,0:93:100:0,255,255	0/0:116,0:116:100:0,255,255	0/0:117,0:117:100:0,255,255	0/0:71,0:71:100:0,213,255	0/0:96,0:96:100:0,255,255	0/0:99,0:99:100:0,255,255	0/0:76,0:76:100:0,228,255	0/0:121,0:121:100:0,255,255	0/0:88,0:88:100:0,255,255	0/0:84,0:84:100:0,253,255	0/0:87,0:87:100:0,255,255	0/0:69,0:69:100:0,207,255	0/0:121,1:122:100:0,255,255	0/0:88,0:88:100:0,255,255	0/0:106,0:106:100:0,255,255	0/0:106,0:106:100:0,255,255	0/0:80,0:80:100:0,240,255	0/0:86,0:86:100:0,255,255	0/0:98,0:98:100:0,255,255	0/0:127,0:127:100:0,255,255	0/0:93,0:93:100:0,255,255	0/0:118,0:118:100:0,255,255	0/0:81,0:81:100:0,244,255	0/0:111,0:111:100:0,255,255	0/0:123,0:123:100:0,255,255	0/0:118,0:118:100:0,255,255	0/0:82,0:82:100:0,247,255	0/0:104,0:104:100:0,255,255	0/0:121,0:121:100:0,255,255	0/0:104,0:104:100:0,255,255	1/1:0,117:117:100:255,255,0	1/1:0,114:114:100:255,255,0	1/1:0,114:114:100:255,255,0	0/0:94,0:94:100:0,255,255	0/0:77,0:77:100:0,231,255	0/0:118,0:118:100:0,255,255	0/0:99,1:100:100:0,255,255	0/0:101,0:101:100:0,255,255	0/0:157,0:157:100:0,255,255	0/0:69,0:69:100:0,207,255	0/0:74,0:74:100:0,222,255	0/0:103,0:103:100:0,255,255	0/0:85,0:85:100:0,255,255	0/0:117,0:117:100:0,255,255	0/0:129,0:129:100:0,255,255	0/0:116,0:116:100:0,255,255	0/0:91,0:91:100:0,255,255	0/0:138,1:139:100:0,255,255	0/0:76,0:76:100:0,228,255	0/0:75,0:75:100:0,225,255	0/0:96,0:96:100:0,255,255	0/0:91,0:91:100:0,255,255	0/0:95,0:95:100:0,255,255	0/0:101,0:101:100:0,255,255	0/0:102,0:102:100:0,255,255	0/0:114,0:114:100:0,255,255	0/0:127,0:127:100:0,255,255	0/0:121,0:121:100:0,255,255	0/0:118,0:118:100:0,255,255	0/0:72,0:72:100:0,216,255	0/0:107,0:107:100:0,255,255	0/0:77,1:78:100:0,199,255	0/0:50,0:50:99:0,150,255	0/0:87,0:87:100:0,255,255	0/0:108,0:108:100:0,255,255	0/0:94,0:94:100:0,255,255	0/0:99,0:99:100:0,255,255	0/0:84,0:84:100:0,253,255	0/0:229,0:229:100:0,255,255	0/0:229,0:229:100:0,255,255	0/0:89,0:89:100:0,255,255	0/0:176,0:176:100:0,255,255	0/0:163,0:163:100:0,255,255	0/0:285,0:285:100:0,255,255	0/0:93,0:93:100:0,255,255	0/0:72,0:72:100:0,216,255	0/0:68,1:69:100:0,172,255	0/0:107,0:107:100:0,255,255	0/0:83,0:83:100:0,250,255	0/0:91,0:91:100:0,255,255	0/0:90,0:90:100:0,255,255	0/0:61,0:61:100:0,183,255	0/0:102,0:102:100:0,255,255	0/0:106,0:106:100:0,255,255	0/0:64,1:65:99:0,159,255	0/0:74,0:74:100:0,222,255	0/0:103,1:104:100:0,255,255	0/0:110,0:110:100:0,255,255	0/0:88,0:88:100:0,255,255	0/0:188,0:188:100:0,255,255	0/0:85,0:85:100:0,255,255	0/0:108,1:109:100:0,255,255
ARME14_CTG_03	473926	SARME14_CTG_03_473926	T	G	.	PASS	AB=0;ABP=0;AC=3;AF=0.011236;AN=267;ANN=G|intragenic_variant|MODIFIER|EKO05_001851|null|gene_variant|null|||n.473926T>G||||||;AO=182;CIGAR=1X;DPB=21751;DPRA=1.11867;EPP=18.4731;EPPR=6.2041;GTI=0;LEN=1;MEANALT=1.15789;MQM=36.8132;MQMR=58.3071;NS=267;NUMALT=1;ODDS=158.569;PAIRED=1;PAIREDR=0.998468;PAO=0;PQA=0;PQR=0;PRO=0;QA=6218;QR=782373;RO=21542;RPL=113;RPP=26.109;RPPR=705.559;RPR=69;RUN=1;SAF=94;SAP=3.43982;SAR=88;SRF=9417;SRP=742.217;SRR=12125;TYPE=snp;technology.Illumina=1;DP=19308	GT:AD:DP:GQ:PL	0/0:81,0:81:100:0,244,255	0/0:116,0:116:100:0,255,255	0/0:88,0:88:100:0,255,255	0/0:59,0:59:100:0,177,255	0/0:126,0:126:100:0,255,255	0/0:80,0:80:100:0,240,255	0/0:133,0:133:100:0,255,255	0/0:118,0:118:100:0,255,255	0/0:111,0:111:100:0,255,255	0/0:95,0:95:100:0,255,255	0/0:144,1:145:100:0,255,255	0/0:107,0:107:100:0,255,255	0/0:61,0:61:100:0,183,255	0/0:43,0:43:99:0,129,255	0/0:81,0:81:100:0,244,255	0/0:72,0:72:100:0,216,255	0/0:63,0:63:100:0,189,255	0/0:58,0:58:100:0,174,255	0/0:103,0:103:100:0,255,255	0/0:70,0:70:100:0,210,255	0/0:68,0:68:100:0,204,255	0/0:55,0:55:100:0,165,255	0/0:62,0:62:100:0,186,255	0/0:79,0:79:100:0,237,255	0/0:69,0:69:100:0,207,255	0/0:48,0:48:99:0,144,255	0/0:51,0:51:99:0,153,255	0/0:70,0:70:100:0,210,255	0/0:84,0:84:100:0,253,255	0/0:76,0:76:100:0,228,255	0/0:56,0:56:100:0,168,255	0/0:45,0:45:99:0,135,255	0/0:89,1:90:100:0,235,255	0/0:84,0:84:100:0,253,255	0/0:69,0:69:100:0,207,255	0/0:60,0:60:100:0,180,255	0/0:63,0:63:100:0,189,255	0/0:83,0:83:100:0,250,255	0/0:59,0:59:100:0,177,255	0/0:39,0:39:99:0,117,255	0/0:57,0:57:100:0,171,255	0/0:73,0:73:100:0,219,255	0/0:58,0:58:100:0,174,255	0/0:66,0:66:100:0,198,255	0/0:87,0:87:100:0,255,255	0/0:72,0:72:100:0,216,255	0/0:41,0:41:99:0,123,255	0/0:67,0:67:100:0,201,255	0/0:71,0:71:100:0,213,255	0/0:297,0:297:100:0,255,255	0/0:64,0:64:100:0,192,255	0/0:49,0:49:99:0,147,255	0/0:76,0:76:100:0,228,255	0/0:71,0:71:100:0,213,255	0/0:48,0:48:99:0,144,255	0/0:54,0:54:100:0,162,255	0/0:74,0:74:100:0,222,255	0/0:62,0:62:100:0,186,255	0/0:73,0:73:100:0,219,255	0/0:54,0:54:100:0,162,255	0/0:65,0:65:100:0,195,255	0/0:48,0:48:99:0,144,255	0/0:68,0:68:100:0,204,255	0/0:37,0:37:99:0,111,255	0/0:61,0:61:100:0,183,255	0/0:42,0:42:99:0,126,255	0/0:39,1:40:99:0,84,255	0/0:59,0:59:100:0,177,255	0/0:59,0:59:100:0,177,255	0/0:113,0:113:100:0,255,255	0/0:43,0:43:99:0,129,255	0/0:60,0:60:100:0,180,255	0/0:56,0:56:100:0,168,255	0/0:61,0:61:100:0,183,255	0/0:84,0:84:100:0,253,255	0/0:55,0:55:100:0,165,255	0/0:75,0:75:100:0,225,255	0/0:68,0:68:100:0,204,255	0/0:70,0:70:100:0,210,255	0/0:82,0:82:100:0,247,255	0/0:62,0:62:100:0,186,255	0/0:79,0:79:100:0,237,255	0/0:55,1:56:99:0,133,255	0/0:56,0:56:100:0,168,255	0/0:78,0:78:100:0,234,255	0/0:63,0:63:100:0,189,255	0/0:73,0:73:100:0,219,255	0/0:82,0:82:100:0,247,255	0/0:76,0:76:100:0,228,255	0/0:81,0:81:100:0,244,255	0/0:54,0:54:100:0,162,255	0/0:72,0:72:100:0,216,255	0/0:74,0:74:100:0,222,255	0/0:52,0:52:99:0,156,255	0/0:81,0:81:100:0,244,255	0/0:50,0:50:99:0,150,255	0/0:68,0:68:100:0,204,255	0/0:50,0:50:99:0,150,255	0/0:76,0:76:100:0,228,255	0/0:47,0:47:99:0,141,255	0/0:82,0:82:100:0,247,255	0/0:65,0:65:100:0,195,255	0/0:83,0:83:100:0,250,255	0/0:67,0:67:100:0,201,255	0/0:85,0:85:100:0,255,255	0/0:80,0:80:100:0,240,255	0/0:76,0:76:100:0,228,255	0/0:89,1:90:100:0,235,255	0/0:58,0:58:100:0,174,255	0/0:83,0:83:100:0,250,255	0/0:88,0:88:100:0,255,255	0/0:66,0:66:100:0,198,255	0/0:88,0:88:100:0,255,255	0/0:78,0:78:100:0,234,255	0/0:85,0:85:100:0,255,255	0/0:76,0:76:100:0,228,255	0/0:81,0:81:100:0,244,255	0/0:118,1:119:100:0,255,255	0/0:112,0:112:100:0,255,255	0/0:84,0:84:100:0,253,255	0/0:82,0:82:100:0,247,255	0/0:76,0:76:100:0,228,255	0/0:115,0:115:100:0,255,255	0/0:126,0:126:100:0,255,255	0/0:82,0:82:100:0,247,255	0/0:89,0:89:100:0,255,255	0/0:108,0:108:100:0,255,255	0/0:93,0:93:100:0,255,255	0/0:74,0:74:100:0,222,255	0/0:83,0:83:100:0,250,255	0/0:83,0:83:100:0,250,255	0/0:102,0:102:100:0,255,255	0/0:79,0:79:100:0,237,255	0/0:75,0:75:100:0,225,255	0/0:92,0:92:100:0,255,255	0/0:76,0:76:100:0,228,255	0/0:121,0:121:100:0,255,255	0/0:90,0:90:100:0,255,255	0/0:85,0:85:100:0,255,255	0/0:94,0:94:100:0,255,255	0/0:99,1:100:100:0,255,255	0/0:75,0:75:100:0,225,255	0/0:111,0:111:100:0,255,255	0/0:82,0:82:100:0,247,255	0/0:100,0:100:100:0,255,255	0/0:96,0:96:100:0,255,255	0/0:68,0:68:100:0,204,255	0/0:72,0:72:100:0,216,255	0/0:66,0:66:100:0,198,255	0/0:80,0:80:100:0,240,255	0/0:105,0:105:100:0,255,255	0/0:97,0:97:100:0,255,255	0/0:107,0:107:100:0,255,255	0/0:112,0:112:100:0,255,255	0/0:77,0:77:100:0,231,255	0/0:111,0:111:100:0,255,255	0/0:93,0:93:100:0,255,255	0/0:104,0:104:100:0,255,255	0/0:88,0:88:100:0,255,255	1/1:0,66:66:100:255,198,0	1/1:0,38:38:99:255,114,0	1/1:0,62:62:100:255,186,0	0/0:108,0:108:100:0,255,255	0/0:138,0:138:100:0,255,255	0/0:98,0:98:100:0,255,255	0/0:76,0:76:100:0,228,255	0/0:91,0:91:100:0,255,255	0/0:89,0:89:100:0,255,255	0/0:134,0:134:100:0,255,255	0/0:124,0:124:100:0,255,255	0/0:119,0:119:100:0,255,255	0/0:95,1:96:100:0,253,255	0/0:66,0:66:100:0,198,255	0/0:107,0:107:100:0,255,255	0/0:94,0:94:100:0,255,255	0/0:61,0:61:100:0,183,255	0/0:133,0:133:100:0,255,255	0/0:73,0:73:100:0,219,255	0/0:69,0:69:100:0,207,255	0/0:96,0:96:100:0,255,255	0/0:71,0:71:100:0,213,255	0/0:89,1:90:100:0,235,255	0/0:97,0:97:100:0,255,255	0/0:84,0:84:100:0,253,255	0/0:120,0:120:100:0,255,255	0/0:124,0:124:100:0,255,255	0/0:107,0:107:100:0,255,255	0/0:71,0:71:100:0,213,255	0/0:74,0:74:100:0,222,255	0/0:64,0:64:100:0,192,255	0/0:71,0:71:100:0,213,255	0/0:111,0:111:100:0,255,255	0/0:112,0:112:100:0,255,255	0/0:91,0:91:100:0,255,255	0/0:83,0:83:100:0,250,255	0/0:88,0:88:100:0,255,255	0/0:92,0:92:100:0,255,255	0/0:81,0:81:100:0,244,255	0/0:71,0:71:100:0,213,255	0/0:90,0:90:100:0,255,255	0/0:40,0:40:99:0,120,255	0/0:89,0:89:100:0,255,255	0/0:80,0:80:100:0,240,255	0/0:100,0:100:100:0,255,255	0/0:69,0:69:100:0,207,255	0/0:78,0:78:100:0,234,255	0/0:209,1:210:100:0,255,255	0/0:245,0:245:100:0,255,255	0/0:74,0:74:100:0,222,255	0/0:147,0:147:100:0,255,255	0/0:143,0:143:100:0,255,255	0/0:274,0:274:100:0,255,255	0/0:79,1:80:100:0,204,255	0/0:90,0:90:100:0,255,255	0/0:87,0:87:100:0,255,255	0/0:101,0:101:100:0,255,255	0/0:94,0:94:100:0,255,255	0/0:105,0:105:100:0,255,255	0/0:83,0:83:100:0,250,255	0/0:74,1:75:100:0,190,255	0/0:100,0:100:100:0,255,255	0/0:98,0:98:100:0,255,255	0/0:67,0:67:100:0,201,255	0/0:57,0:57:100:0,171,255	0/0:87,0:87:100:0,255,255	0/0:120,0:120:100:0,255,255	0/0:85,0:85:100:0,255,255	0/0:130,0:130:100:0,255,255	0/0:74,1:75:100:0,190,255	0/0:70,0:70:100:0,210,255
ARME14_CTG_03	473964	SARME14_CTG_03_473964	G	A	.	PASS	AB=0;ABP=0;AC=3;AF=0.011236;AN=267;ANN=A|intragenic_variant|MODIFIER|EKO05_001851|null|gene_variant|null|||n.473964G>A||||||;AO=164;CIGAR=1X;DPB=19907;DPRA=1.01396;EPP=13.391;EPPR=646.281;GTI=0;LEN=1;MEANALT=1.42857;MQM=40.6585;MQMR=59.6017;NS=267;NUMALT=1;ODDS=149.627;PAIRED=1;PAIREDR=0.998274;PAO=0;PQA=0;PQR=0;PRO=0;QA=5932;QR=714122;RO=19704;RPL=48;RPP=64.2352;RPPR=976.424;RPR=116;RUN=1;SAF=130;SAP=125.036;SAR=34;SRF=10846;SRP=438.555;SRR=8858;TYPE=snp;technology.Illumina=1;DP=17602	GT:AD:DP:GQ:PL	0/0:77,0:77:100:0,231,255	0/0:117,0:117:100:0,255,255	0/0:95,0:95:100:0,255,255	0/0:65,0:65:100:0,195,255	0/0:127,0:127:100:0,255,255	0/0:91,0:91:100:0,255,255	0/0:118,0:118:100:0,255,255	0/0:120,0:120:100:0,255,255	0/0:105,0:105:100:0,255,255	0/0:104,0:104:100:0,255,255	0/0:140,0:140:100:0,255,255	0/0:97,0:97:100:0,255,255	0/0:49,0:49:99:0,147,255	0/0:44,0:44:99:0,132,255	0/0:60,0:60:100:0,180,255	0/0:61,0:61:100:0,183,255	0/0:62,0:62:100:0,186,255	0/0:50,0:50:99:0,150,255	0/0:82,0:82:100:0,247,255	0/0:63,0:63:100:0,189,255	0/0:51,0:51:99:0,153,255	0/0:54,0:54:100:0,162,255	0/0:50,0:50:99:0,150,255	0/0:81,0:81:100:0,244,255	0/0:64,0:64:100:0,192,255	0/0:50,0:50:99:0,150,255	0/0:52,0:52:99:0,156,255	0/0:55,0:55:100:0,165,255	0/0:62,0:62:100:0,186,255	0/0:78,0:78:100:0,234,255	0/0:60,0:60:100:0,180,255	0/0:30,0:30:99:0,90,255	0/0:79,0:79:100:0,237,255	0/0:76,0:76:100:0,228,255	0/0:68,0:68:100:0,204,255	0/0:53,0:53:99:0,159,255	0/0:52,0:52:99:0,156,255	0/0:80,0:80:100:0,240,255	0/0:64,0:64:100:0,192,255	0/0:42,0:42:99:0,126,255	0/0:39,0:39:99:0,117,255	0/0:66,0:66:100:0,198,255	0/0:50,0:50:99:0,150,255	0/0:57,0:57:100:0,171,255	0/0:75,0:75:100:0,225,255	0/0:64,0:64:100:0,192,255	0/0:39,0:39:99:0,117,255	0/0:60,0:60:100:0,180,255	0/0:60,0:60:100:0,180,255	0/0:264,0:264:100:0,255,255	0/0:56,0:56:100:0,168,255	0/0:43,0:43:99:0,129,255	0/0:62,0:62:100:0,186,255	0/0:62,0:62:100:0,186,255	0/0:48,0:48:99:0,144,255	0/0:53,0:53:99:0,159,255	0/0:70,0:70:100:0,210,255	0/0:42,0:42:99:0,126,255	0/0:61,0:61:100:0,183,255	0/0:55,0:55:100:0,165,255	0/0:51,0:51:99:0,153,255	0/0:41,0:41:99:0,123,255	0/0:56,0:56:100:0,168,255	0/0:36,0:36:99:0,108,255	0/0:51,0:51:99:0,153,255	0/0:34,0:34:99:0,102,255	0/0:37,0:37:99:0,111,255	0/0:42,0:42:99:0,126,255	0/0:55,0:55:100:0,165,255	0/0:110,0:110:100:0,255,255	0/0:33,0:33:99:0,99,255	0/0:59,0:59:100:0,177,255	0/0:47,0:47:99:0,141,255	0/0:54,0:54:100:0,162,255	0/0:78,0:78:100:0,234,255	0/0:52,0:52:99:0,156,255	0/0:54,0:54:100:0,162,255	0/0:63,0:63:100:0,189,255	0/0:62,0:62:100:0,186,255	0/0:81,0:81:100:0,244,255	0/0:60,0:60:100:0,180,255	0/0:84,0:84:100:0,253,255	0/0:53,0:53:99:0,159,255	0/0:51,0:51:99:0,153,255	0/0:72,0:72:100:0,216,255	0/0:57,0:57:100:0,171,255	0/0:57,0:57:100:0,171,255	0/0:61,0:61:100:0,183,255	0/0:59,0:59:100:0,177,255	0/0:72,0:72:100:0,216,255	0/0:45,0:45:99:0,135,255	0/0:61,0:61:100:0,183,255	0/0:63,0:63:100:0,189,255	0/0:43,0:43:99:0,129,255	0/0:69,0:69:100:0,207,255	0/0:53,0:53:99:0,159,255	0/0:65,0:65:100:0,195,255	0/0:52,0:52:99:0,156,255	0/0:58,0:58:100:0,174,255	0/0:42,0:42:99:0,126,255	0/0:74,0:74:100:0,222,255	0/0:66,0:66:100:0,198,255	0/0:64,0:64:100:0,192,255	0/0:55,0:55:100:0,165,255	0/0:86,0:86:100:0,255,255	0/0:57,0:57:100:0,171,255	0/0:65,0:65:100:0,195,255	0/0:84,0:84:100:0,253,255	0/0:49,0:49:99:0,147,255	0/0:71,0:71:100:0,213,255	0/0:79,0:79:100:0,237,255	0/0:59,0:59:100:0,177,255	0/0:79,0:79:100:0,237,255	0/0:83,0:83:100:0,250,255	0/0:68,0:68:100:0,204,255	0/0:63,0:63:100:0,189,255	0/0:71,0:71:100:0,213,255	0/0:107,0:107:100:0,255,255	0/0:106,0:106:100:0,255,255	0/0:67,0:67:100:0,201,255	0/0:69,0:69:100:0,207,255	0/0:73,0:73:100:0,219,255	0/0:102,0:102:100:0,255,255	0/0:129,0:129:100:0,255,255	0/0:78,1:79:100:0,202,255	0/0:79,0:79:100:0,237,255	0/0:91,0:91:100:0,255,255	0/0:90,0:90:100:0,255,255	0/0:63,0:63:100:0,189,255	0/0:76,0:76:100:0,228,255	0/0:75,0:75:100:0,225,255	0/0:90,0:90:100:0,255,255	0/0:74,0:74:100:0,222,255	0/0:62,0:62:100:0,186,255	0/0:70,0:70:100:0,210,255	0/0:73,0:73:100:0,219,255	0/0:108,0:108:100:0,255,255	0/0:84,0:84:100:0,253,255	0/0:83,0:83:100:0,250,255	0/0:81,0:81:100:0,244,255	0/0:93,0:93:100:0,255,255	0/0:69,0:69:100:0,207,255	0/0:94,0:94:100:0,255,255	0/0:79,0:79:100:0,237,255	0/0:100,0:100:100:0,255,255	0/0:80,0:80:100:0,240,255	0/0:65,0:65:100:0,195,255	0/0:70,0:70:100:0,210,255	0/0:56,0:56:100:0,168,255	0/0:78,0:78:100:0,234,255	0/0:90,0:90:100:0,255,255	0/0:75,0:75:100:0,225,255	0/0:115,0:115:100:0,255,255	0/0:94,0:94:100:0,255,255	0/0:69,0:69:100:0,207,255	0/0:102,0:102:100:0,255,255	0/0:83,0:83:100:0,250,255	0/0:100,0:100:100:0,255,255	0/0:71,0:71:100:0,213,255	1/1:0,58:58:100:255,174,0	1/1:0,33:33:99:255,99,0	1/1:0,69:69:100:255,207,0	0/0:97,0:97:100:0,255,255	0/0:123,0:123:100:0,255,255	0/0:81,0:81:100:0,244,255	0/0:83,0:83:100:0,250,255	0/0:86,0:86:100:0,255,255	0/0:77,0:77:100:0,231,255	0/0:118,0:118:100:0,255,255	0/0:108,0:108:100:0,255,255	0/0:106,0:106:100:0,255,255	0/0:77,0:77:100:0,231,255	0/0:53,0:53:99:0,159,255	0/0:92,0:92:100:0,255,255	0/0:92,0:92:100:0,255,255	0/0:62,0:62:100:0,186,255	0/0:133,0:133:100:0,255,255	0/0:65,0:65:100:0,195,255	0/0:70,0:70:100:0,210,255	0/0:95,0:95:100:0,255,255	0/0:70,0:70:100:0,210,255	0/0:74,0:74:100:0,222,255	0/0:81,0:81:100:0,244,255	0/0:76,0:76:100:0,228,255	0/0:106,0:106:100:0,255,255	0/0:105,0:105:100:0,255,255	0/0:98,0:98:100:0,255,255	0/0:68,0:68:100:0,204,255	0/0:74,0:74:100:0,222,255	0/0:60,0:60:100:0,180,255	0/0:63,0:63:100:0,189,255	0/0:94,0:94:100:0,255,255	0/0:98,0:98:100:0,255,255	0/0:86,0:86:100:0,255,255	0/0:80,0:80:100:0,240,255	0/0:84,0:84:100:0,253,255	0/0:89,0:89:100:0,255,255	0/0:74,0:74:100:0,222,255	0/0:59,0:59:100:0,177,255	0/0:87,0:87:100:0,255,255	0/0:34,0:34:99:0,102,255	0/0:75,0:75:100:0,225,255	0/0:63,0:63:100:0,189,255	0/0:89,0:89:100:0,255,255	0/0:65,0:65:100:0,195,255	0/0:71,0:71:100:0,213,255	0/0:188,0:188:100:0,255,255	0/0:237,0:237:100:0,255,255	0/0:55,0:55:100:0,165,255	0/0:132,0:132:100:0,255,255	0/0:149,0:149:100:0,255,255	0/0:237,0:237:100:0,255,255	0/0:83,0:83:100:0,250,255	0/0:89,0:89:100:0,255,255	0/0:84,0:84:100:0,253,255	0/0:110,0:110:100:0,255,255	0/0:83,0:83:100:0,250,255	0/0:99,0:99:100:0,255,255	0/0:83,0:83:100:0,250,255	0/0:84,0:84:100:0,253,255	0/0:105,0:105:100:0,255,255	0/0:110,1:111:100:0,255,255	0/0:61,0:61:100:0,183,255	0/0:60,0:60:100:0,180,255	0/0:83,0:83:100:0,250,255	0/0:112,0:112:100:0,255,255	0/0:80,0:80:100:0,240,255	0/0:113,1:114:100:0,255,255	0/0:77,0:77:100:0,231,255	0/0:71,0:71:100:0,213,255
ARME14_CTG_03	477401	SARME14_CTG_03_477401	T	C	.	PASS	AB=0;ABP=0;AC=12;AF=0.0449438;AN=267;ANN=C|intragenic_variant|MODIFIER|EKO05_001851|null|gene_variant|null|||n.477401T>C||||||;AO=159;CIGAR=1X;DPB=19469;DPRA=0.487274;EPP=106.381;EPPR=234.303;GTI=3;LEN=1;MEANALT=1;MQM=51.4528;MQMR=59.1593;NS=267;NUMALT=1;ODDS=11.3686;PAIRED=0.974843;PAIREDR=0.999222;PAO=0;PQA=0;PQR=0;PRO=0;QA=5544;QR=699652;RO=19279;RPL=152;RPP=290.15;RPPR=103.17;RPR=7;RUN=1;SAF=33;SAP=121.13;SAR=126;SRF=9206;SRP=87.6761;SRR=10073;TYPE=snp;technology.Illumina=1;DP=17339	GT:AD:DP:GQ:PL	0/0:81,0:81:100:0,244,255	0/0:113,0:113:100:0,255,255	0/0:95,1:96:100:0,253,255	0/0:30,0:30:99:0,90,255	0/0:97,0:97:100:0,255,255	0/0:89,0:89:100:0,255,255	0/0:120,0:120:100:0,255,255	0/0:96,0:96:100:0,255,255	0/0:103,0:103:100:0,255,255	0/0:58,0:58:100:0,174,255	0/0:132,0:132:100:0,255,255	0/0:85,0:85:100:0,255,255	0/0:48,0:48:99:0,144,255	0/0:49,0:49:99:0,147,255	0/0:63,0:63:100:0,189,255	1/1:0,12:12:99:255,36,0	0/0:57,0:57:100:0,171,255	1/1:0,12:12:99:255,36,0	0/0:76,0:76:100:0,228,255	1/1:0,9:9:99:255,27,0	0/0:62,0:62:100:0,186,255	0/0:56,0:56:100:0,168,255	0/0:59,0:59:100:0,177,255	0/0:62,0:62:100:0,186,255	0/0:60,0:60:100:0,180,255	1/1:2,6:8:99:192,0,48	0/0:72,0:72:100:0,216,255	0/0:38,0:38:99:0,114,255	0/0:80,0:80:100:0,240,255	0/0:71,0:71:100:0,213,255	0/0:82,0:82:100:0,247,255	0/0:47,0:47:99:0,141,255	0/0:64,0:64:100:0,192,255	0/0:63,0:63:100:0,189,255	0/0:73,0:73:100:0,219,255	0/0:74,0:74:100:0,222,255	0/0:52,0:52:99:0,156,255	0/0:65,0:65:100:0,195,255	0/0:71,0:71:100:0,213,255	0/0:56,0:56:100:0,168,255	0/0:49,0:49:99:0,147,255	0/0:75,0:75:100:0,225,255	0/0:41,0:41:99:0,123,255	0/0:44,0:44:99:0,132,255	0/0:84,0:84:100:0,253,255	0/0:67,0:67:100:0,201,255	0/0:43,0:43:99:0,129,255	0/0:54,0:54:100:0,162,255	0/0:69,0:69:100:0,207,255	0/0:285,0:285:100:0,255,255	1/1:0,15:15:99:255,45,0	0/0:48,0:48:99:0,144,255	0/0:78,0:78:100:0,234,255	0/0:58,0:58:100:0,174,255	0/0:49,0:49:99:0,147,255	0/0:58,0:58:100:0,174,255	0/0:71,0:71:100:0,213,255	0/0:65,0:65:100:0,195,255	0/0:66,0:66:100:0,198,255	0/0:61,0:61:100:0,183,255	0/0:72,0:72:100:0,216,255	0/0:60,0:60:100:0,180,255	0/0:46,0:46:99:0,138,255	0/0:36,0:36:99:0,108,255	0/0:49,1:50:99:0,114,255	0/0:45,0:45:99:0,135,255	0/0:46,1:47:99:0,105,255	0/0:33,1:34:99:0,67,255	0/0:62,0:62:100:0,186,255	0/0:109,0:109:100:0,255,255	0/0:38,0:38:99:0,114,255	1/1:0,12:12:99:255,36,0	0/0:35,0:35:99:0,105,255	0/0:66,0:66:100:0,198,255	1/1:1,21:22:99:255,30,0	0/0:47,0:47:99:0,141,255	1/1:0,15:15:99:255,45,0	0/0:65,0:65:100:0,195,255	0/0:56,0:56:100:0,168,255	0/0:65,0:65:100:0,195,255	0/0:57,0:57:100:0,171,255	0/0:79,0:79:100:0,237,255	0/0:59,0:59:100:0,177,255	0/0:65,0:65:100:0,195,255	0/0:66,0:66:100:0,198,255	0/0:54,0:54:100:0,162,255	0/0:76,0:76:100:0,228,255	0/0:32,0:32:99:0,96,255	0/0:68,0:68:100:0,204,255	0/0:75,0:75:100:0,225,255	0/0:65,0:65:100:0,195,255	0/0:69,0:69:100:0,207,255	0/0:64,0:64:100:0,192,255	0/0:48,0:48:99:0,144,255	0/0:73,0:73:100:0,219,255	0/0:60,0:60:100:0,180,255	0/0:57,0:57:100:0,171,255	0/0:48,0:48:99:0,144,255	0/0:41,0:41:99:0,123,255	0/0:38,0:38:99:0,114,255	0/0:72,0:72:100:0,216,255	0/0:77,0:77:100:0,231,255	0/0:110,0:110:100:0,255,255	0/0:66,0:66:100:0,198,255	0/0:75,0:75:100:0,225,255	0/0:68,0:68:100:0,204,255	0/0:75,0:75:100:0,225,255	0/0:89,0:89:100:0,255,255	0/0:84,0:84:100:0,253,255	0/0:82,0:82:100:0,247,255	0/0:90,0:90:100:0,255,255	0/0:75,0:75:100:0,225,255	0/0:86,0:86:100:0,255,255	0/0:64,0:64:100:0,192,255	0/0:76,0:76:100:0,228,255	0/0:67,0:67:100:0,201,255	0/0:74,0:74:100:0,222,255	0/0:103,0:103:100:0,255,255	0/0:102,0:102:100:0,255,255	0/0:63,0:63:100:0,189,255	0/0:62,0:62:100:0,186,255	0/0:95,0:95:100:0,255,255	0/0:120,0:120:100:0,255,255	0/0:113,0:113:100:0,255,255	0/0:78,0:78:100:0,234,255	0/0:89,1:90:100:0,235,255	0/0:94,0:94:100:0,255,255	0/0:96,0:96:100:0,255,255	0/0:74,0:74:100:0,222,255	0/0:72,0:72:100:0,216,255	0/0:83,0:83:100:0,250,255	0/0:75,0:75:100:0,225,255	0/0:83,1:84:100:0,216,255	0/0:75,0:75:100:0,225,255	0/0:73,0:73:100:0,219,255	0/0:62,0:62:100:0,186,255	0/0:96,0:96:100:0,255,255	0/0:91,1:92:100:0,241,255	0/0:93,0:93:100:0,255,255	0/0:107,0:107:100:0,255,255	0/0:86,0:86:100:0,255,255	0/0:66,0:66:100:0,198,255	0/0:105,0:105:100:0,255,255	0/0:86,0:86:100:0,255,255	0/0:79,0:79:100:0,237,255	0/0:99,0:99:100:0,255,255	0/0:59,0:59:100:0,177,255	0/0:58,0:58:100:0,174,255	0/0:65,0:65:100:0,195,255	0/0:86,0:86:100:0,255,255	0/0:91,0:91:100:0,255,255	0/0:80,0:80:100:0,240,255	0/0:97,0:97:100:0,255,255	0/0:85,0:85:100:0,255,255	0/0:77,0:77:100:0,231,255	0/0:75,0:75:100:0,225,255	0/0:81,0:81:100:0,244,255	0/0:102,0:102:100:0,255,255	0/0:88,0:88:100:0,255,255	0/0:93,0:93:100:0,255,255	0/0:65,0:65:100:0,195,255	0/0:109,0:109:100:0,255,255	0/0:107,0:107:100:0,255,255	0/0:97,0:97:100:0,255,255	0/0:102,0:102:100:0,255,255	0/0:96,0:96:100:0,255,255	0/0:86,0:86:100:0,255,255	0/0:67,0:67:100:0,201,255	0/0:104,0:104:100:0,255,255	0/0:105,0:105:100:0,255,255	0/0:80,0:80:100:0,240,255	0/0:63,0:63:100:0,189,255	0/0:56,0:56:100:0,168,255	0/0:90,1:91:100:0,238,255	0/0:79,0:79:100:0,237,255	0/0:80,0:80:100:0,240,255	0/0:126,0:126:100:0,255,255	0/0:50,0:50:99:0,150,255	0/0:72,0:72:100:0,216,255	0/0:108,0:108:100:0,255,255	0/0:78,0:78:100:0,234,255	0/0:115,0:115:100:0,255,255	0/0:90,0:90:100:0,255,255	0/0:82,0:82:100:0,247,255	0/0:94,0:94:100:0,255,255	0/0:92,0:92:100:0,255,255	0/0:109,0:109:100:0,255,255	0/0:66,0:66:100:0,198,255	0/0:90,0:90:100:0,255,255	0/0:63,0:63:100:0,189,255	0/0:55,0:55:100:0,165,255	0/0:68,0:68:100:0,204,255	0/0:81,0:81:100:0,244,255	0/0:105,0:105:100:0,255,255	0/0:103,0:103:100:0,255,255	0/0:93,0:93:100:0,255,255	0/0:86,0:86:100:0,255,255	0/0:86,0:86:100:0,255,255	0/0:75,0:75:100:0,225,255	0/0:79,0:79:100:0,237,255	0/0:49,0:49:99:0,147,255	0/0:80,0:80:100:0,240,255	0/0:77,0:77:100:0,231,255	0/0:80,0:80:100:0,240,255	0/0:68,0:68:100:0,204,255	0/0:60,0:60:100:0,180,255	0/0:176,0:176:100:0,255,255	0/0:193,0:193:100:0,255,255	0/0:63,0:63:100:0,189,255	0/0:123,0:123:100:0,255,255	0/0:131,0:131:100:0,255,255	0/0:245,0:245:100:0,255,255	0/0:88,0:88:100:0,255,255	0/0:69,0:69:100:0,207,255	0/0:92,0:92:100:0,255,255	0/0:112,0:112:100:0,255,255	0/0:68,0:68:100:0,204,255	0/0:86,0:86:100:0,255,255	0/0:83,0:83:100:0,250,255	0/0:84,0:84:100:0,253,255	0/0:74,0:74:100:0,222,255	1/1:1,25:26:99:255,43,0	0/0:53,0:53:99:0,159,255	0/0:52,0:52:99:0,156,255	0/0:72,0:72:100:0,216,255	0/0:95,0:95:100:0,255,255	0/0:85,0:85:100:0,255,255	0/0:128,0:128:100:0,255,255	1/1:0,12:12:99:255,36,0	0/0:75,0:75:100:0,225,255
ARME14_CTG_03	477407	SARME14_CTG_03_477407	C	T	.	PASS	AB=0;ABP=0;AC=12;AF=0.0449438;AN=267;ANN=T|intragenic_variant|MODIFIER|EKO05_001851|null|gene_variant|null|||n.477407C>T||||||;AO=148;CIGAR=1X;DPB=20596;DPRA=0.428635;EPP=106.537;EPPR=208.407;GTI=5;LEN=1;MEANALT=1.05556;MQM=51.2838;MQMR=59.2129;NS=267;NUMALT=1;ODDS=3.31907;PAIRED=0.972973;PAIREDR=0.999314;PAO=0;PQA=0;PQR=0;PRO=0;QA=5150;QR=735696;RO=20397;RPL=145;RPP=298.859;RPPR=3.03425;RPR=3;RUN=1;SAF=31;SAP=111.525;SAR=117;SRF=9896;SRP=41.9775;SRR=10501;TYPE=snp;technology.Illumina=1;DP=18299	GT:AD:DP:GQ:PL	0/0:80,0:80:100:0,240,255	0/0:115,0:115:100:0,255,255	0/0:97,0:97:100:0,255,255	0/0:26,1:27:99:0,46,255	0/0:90,0:90:100:0,255,255	0/0:88,0:88:100:0,255,255	0/0:125,0:125:100:0,255,255	0/0:94,1:95:100:0,250,255	0/0:109,0:109:100:0,255,255	0/0:63,0:63:100:0,189,255	0/0:142,0:142:100:0,255,255	0/0:97,0:97:100:0,255,255	0/0:50,0:50:99:0,150,255	0/0:52,0:52:99:0,156,255	0/0:66,0:66:100:0,198,255	1/1:0,8:8:99:255,24,0	0/0:66,0:66:100:0,198,255	1/1:0,12:12:99:255,36,0	0/0:83,0:83:100:0,250,255	1/1:0,9:9:99:255,27,0	0/0:64,0:64:100:0,192,255	0/0:65,0:65:100:0,195,255	0/0:66,0:66:100:0,198,255	0/0:66,0:66:100:0,198,255	0/0:64,0:64:100:0,192,255	1/1:2,6:8:99:192,0,48	0/0:74,0:74:100:0,222,255	0/0:40,0:40:99:0,120,255	0/0:85,0:85:100:0,255,255	0/0:76,0:76:100:0,228,255	0/0:84,0:84:100:0,253,255	0/0:52,0:52:99:0,156,255	0/0:69,0:69:100:0,207,255	0/0:66,0:66:100:0,198,255	0/0:76,0:76:100:0,228,255	0/0:76,0:76:100:0,228,255	0/0:54,0:54:100:0,162,255	0/0:67,0:67:100:0,201,255	0/0:75,0:75:100:0,225,255	0/0:59,0:59:100:0,177,255	0/0:52,0:52:99:0,156,255	0/0:78,0:78:100:0,234,255	0/0:42,0:42:99:0,126,255	0/0:55,0:55:100:0,165,255	0/0:91,0:91:100:0,255,255	0/0:70,0:70:100:0,210,255	0/0:49,0:49:99:0,147,255	0/0:56,0:56:100:0,168,255	0/0:69,0:69:100:0,207,255	0/0:297,0:297:100:0,255,255	1/1:0,14:14:99:255,42,0	0/0:54,0:54:100:0,162,255	0/0:82,0:82:100:0,247,255	0/0:64,0:64:100:0,192,255	0/0:50,0:50:99:0,150,255	0/0:61,0:61:100:0,183,255	0/0:72,0:72:100:0,216,255	0/0:68,0:68:100:0,204,255	0/0:66,0:66:100:0,198,255	0/0:66,0:66:100:0,198,255	0/0:76,0:76:100:0,228,255	0/0:60,0:60:100:0,180,255	0/0:51,0:51:99:0,153,255	0/0:36,0:36:99:0,108,255	0/0:52,0:52:99:0,156,255	0/0:46,0:46:99:0,138,255	0/0:49,0:49:99:0,147,255	0/0:35,0:35:99:0,105,255	0/0:63,0:63:100:0,189,255	0/0:115,0:115:100:0,255,255	0/0:41,0:41:99:0,123,255	1/1:0,11:11:99:255,33,0	0/0:36,0:36:99:0,108,255	0/0:71,0:71:100:0,213,255	1/1:0,21:21:99:255,63,0	0/0:51,0:51:99:0,153,255	1/1:0,14:14:99:255,42,0	0/0:67,0:67:100:0,201,255	0/0:62,0:62:100:0,186,255	0/0:71,0:71:100:0,213,255	0/0:58,0:58:100:0,174,255	0/0:86,0:86:100:0,255,255	0/0:63,0:63:100:0,189,255	0/0:67,0:67:100:0,201,255	0/0:69,0:69:100:0,207,255	0/0:62,0:62:100:0,186,255	0/0:80,0:80:100:0,240,255	0/0:42,0:42:99:0,126,255	0/0:74,0:74:100:0,222,255	0/0:77,0:77:100:0,231,255	0/0:66,0:66:100:0,198,255	0/0:72,0:72:100:0,216,255	0/0:71,0:71:100:0,213,255	0/0:50,0:50:99:0,150,255	0/0:76,0:76:100:0,228,255	0/0:66,0:66:100:0,198,255	0/0:65,0:65:100:0,195,255	0/0:49,0:49:99:0,147,255	0/0:44,0:44:99:0,132,255	0/0:41,0:41:99:0,123,255	0/0:75,0:75:100:0,225,255	0/0:78,0:78:100:0,234,255	0/0:114,0:114:100:0,255,255	0/0:70,0:70:100:0,210,255	0/0:82,0:82:100:0,247,255	0/0:73,0:73:100:0,219,255	0/0:81,0:81:100:0,244,255	0/0:90,0:90:100:0,255,255	0/0:88,0:88:100:0,255,255	0/0:87,0:87:100:0,255,255	0/0:97,0:97:100:0,255,255	0/0:80,0:80:100:0,240,255	0/0:95,0:95:100:0,255,255	0/0:70,0:70:100:0,210,255	0/0:80,0:80:100:0,240,255	0/0:70,0:70:100:0,210,255	0/0:79,0:79:100:0,237,255	0/0:104,1:105:100:0,255,255	0/0:115,0:115:100:0,255,255	0/0:66,0:66:100:0,198,255	0/0:66,0:66:100:0,198,255	0/0:99,0:99:100:0,255,255	0/0:129,0:129:100:0,255,255	0/0:124,0:124:100:0,255,255	0/0:82,1:83:100:0,213,255	0/0:95,0:95:100:0,255,255	0/0:101,0:101:100:0,255,255	0/0:98,0:98:100:0,255,255	0/0:77,0:77:100:0,231,255	0/0:76,0:76:100:0,228,255	0/0:88,0:88:100:0,255,255	0/0:76,0:76:100:0,228,255	0/0:87,0:87:100:0,255,255	0/0:76,0:76:100:0,228,255	0/0:83,0:83:100:0,250,255	0/0:69,0:69:100:0,207,255	0/0:102,0:102:100:0,255,255	0/0:99,0:99:100:0,255,255	0/0:99,0:99:100:0,255,255	0/0:111,0:111:100:0,255,255	0/0:95,0:95:100:0,255,255	0/0:74,0:74:100:0,222,255	0/0:110,0:110:100:0,255,255	0/0:94,0:94:100:0,255,255	0/0:84,0:84:100:0,253,255	0/0:108,0:108:100:0,255,255	0/0:66,0:66:100:0,198,255	0/0:62,0:62:100:0,186,255	0/0:66,0:66:100:0,198,255	0/0:88,0:88:100:0,255,255	0/0:95,0:95:100:0,255,255	0/0:84,0:84:100:0,253,255	0/0:102,0:102:100:0,255,255	0/0:92,0:92:100:0,255,255	0/0:82,0:82:100:0,247,255	0/0:83,0:83:100:0,250,255	0/0:84,0:84:100:0,253,255	0/0:114,0:114:100:0,255,255	0/0:88,0:88:100:0,255,255	0/0:101,0:101:100:0,255,255	0/0:70,0:70:100:0,210,255	0/0:116,0:116:100:0,255,255	0/0:112,0:112:100:0,255,255	0/0:102,0:102:100:0,255,255	0/0:107,0:107:100:0,255,255	0/0:101,0:101:100:0,255,255	0/0:92,0:92:100:0,255,255	0/0:70,0:70:100:0,210,255	0/0:116,0:116:100:0,255,255	0/0:108,0:108:100:0,255,255	0/0:89,0:89:100:0,255,255	0/0:74,0:74:100:0,222,255	0/0:56,0:56:100:0,168,255	0/0:98,0:98:100:0,255,255	0/0:80,0:80:100:0,240,255	0/0:85,0:85:100:0,255,255	0/0:130,0:130:100:0,255,255	0/0:51,0:51:99:0,153,255	0/0:77,0:77:100:0,231,255	0/0:111,0:111:100:0,255,255	0/0:78,0:78:100:0,234,255	0/0:122,0:122:100:0,255,255	0/0:96,0:96:100:0,255,255	0/0:89,0:89:100:0,255,255	0/0:97,0:97:100:0,255,255	0/0:97,0:97:100:0,255,255	0/0:112,0:112:100:0,255,255	0/0:69,0:69:100:0,207,255	0/0:94,0:94:100:0,255,255	0/0:66,0:66:100:0,198,255	0/0:58,0:58:100:0,174,255	0/0:75,0:75:100:0,225,255	0/0:85,0:85:100:0,255,255	0/0:110,0:110:100:0,255,255	0/0:108,0:108:100:0,255,255	0/0:96,0:96:100:0,255,255	0/0:91,0:91:100:0,255,255	0/0:97,0:97:100:0,255,255	0/0:85,0:85:100:0,255,255	0/0:87,0:87:100:0,255,255	0/0:56,0:56:100:0,168,255	0/0:88,0:88:100:0,255,255	0/0:86,0:86:100:0,255,255	0/0:86,0:86:100:0,255,255	0/0:75,0:75:100:0,225,255	0/0:64,0:64:100:0,192,255	0/0:198,0:198:100:0,255,255	0/0:198,0:198:100:0,255,255	0/0:65,0:65:100:0,195,255	0/0:134,0:134:100:0,255,255	0/0:140,0:140:100:0,255,255	0/0:254,0:254:100:0,255,255	0/0:91,0:91:100:0,255,255	0/0:68,0:68:100:0,204,255	0/0:88,0:88:100:0,255,255	0/0:107,0:107:100:0,255,255	0/0:66,0:66:100:0,198,255	0/0:83,1:84:100:0,216,255	0/0:79,2:81:100:0,171,255	0/0:81,0:81:100:0,244,255	0/0:76,0:76:100:0,228,255	1/1:0,22:22:99:255,66,0	0/0:58,0:58:100:0,174,255	0/0:51,0:51:99:0,153,255	0/0:76,0:76:100:0,228,255	0/0:100,0:100:100:0,255,255	0/0:93,0:93:100:0,255,255	0/0:135,0:135:100:0,255,255	1/1:0,12:12:99:255,36,0	0/0:82,0:82:100:0,247,255
ARME14_CTG_03	477553	SARME14_CTG_03_477553	T	C	.	PASS	AB=0;ABP=0;AC=12;AF=0.0449438;AN=267;ANN=C|intragenic_variant|MODIFIER|EKO05_001851|null|gene_variant|null|||n.477553T>C||||||;AO=144;CIGAR=1X;DPB=22044;DPRA=0.300208;EPP=6.8707;EPPR=290.283;GTI=4;LEN=1;MEANALT=1;MQM=52.7708;MQMR=59.2687;NS=267;NUMALT=1;ODDS=0.000482328;PAIRED=0.708333;PAIREDR=0.998994;PAO=0;PQA=0;PQR=0;PRO=0;QA=5307;QR=793988;RO=21871;RPL=4;RPP=281.924;RPPR=54.9097;RPR=140;RUN=1;SAF=78;SAP=5.18177;SAR=66;SRF=9805;SRP=510.57;SRR=12066;TYPE=snp;technology.Illumina=1;DP=19506	GT:AD:DP:GQ:PL	0/0:77,0:77:100:0,231,255	0/0:101,0:101:100:0,255,255	0/0:84,0:84:100:0,253,255	0/0:48,0:48:99:0,144,255	0/0:94,0:94:100:0,255,255	0/0:75,0:75:100:0,225,255	0/0:136,0:136:100:0,255,255	0/0:103,0:103:100:0,255,255	0/0:120,0:120:100:0,255,255	0/0:83,0:83:100:0,250,255	0/0:174,0:174:100:0,255,255	0/0:99,0:99:100:0,255,255	0/0:60,0:60:100:0,180,255	0/0:44,0:44:99:0,132,255	0/0:83,0:83:100:0,250,255	1/1:0,12:12:99:255,36,0	0/0:73,0:73:100:0,219,255	1/1:0,8:8:99:255,24,0	0/0:81,0:81:100:0,244,255	1/1:0,17:17:99:255,51,0	0/0:77,0:77:100:0,231,255	0/0:81,0:81:100:0,244,255	0/0:84,0:84:100:0,253,255	0/0:89,0:89:100:0,255,255	0/0:68,0:68:100:0,204,255	1/1:1,9:10:79:255,0,6	0/0:80,0:80:100:0,240,255	0/0:51,0:51:99:0,153,255	0/0:90,0:90:100:0,255,255	0/0:60,0:60:100:0,180,255	0/0:77,0:77:100:0,231,255	0/0:76,0:76:100:0,228,255	0/0:76,0:76:100:0,228,255	0/0:72,0:72:100:0,216,255	0/0:70,0:70:100:0,210,255	0/0:84,0:84:100:0,253,255	0/0:60,0:60:100:0,180,255	0/0:91,0:91:100:0,255,255	0/0:62,0:62:100:0,186,255	0/0:53,0:53:99:0,159,255	0/0:62,0:62:100:0,186,255	0/0:70,0:70:100:0,210,255	0/0:53,0:53:99:0,159,255	0/0:69,0:69:100:0,207,255	0/0:80,0:80:100:0,240,255	0/0:61,0:61:100:0,183,255	0/0:51,0:51:99:0,153,255	0/0:50,0:50:99:0,150,255	0/0:72,0:72:100:0,216,255	0/0:323,0:323:100:0,255,255	1/1:0,9:9:99:255,27,0	0/0:56,0:56:100:0,168,255	0/0:81,0:81:100:0,244,255	0/0:73,0:73:100:0,219,255	0/0:43,0:43:99:0,129,255	0/0:58,0:58:100:0,174,255	0/0:58,0:58:100:0,174,255	0/0:81,0:81:100:0,244,255	0/0:60,0:60:100:0,180,255	0/0:67,0:67:100:0,201,255	0/0:78,0:78:100:0,234,255	0/0:75,0:75:100:0,225,255	0/0:57,0:57:100:0,171,255	0/0:35,0:35:99:0,105,255	0/0:54,0:54:100:0,162,255	0/0:54,0:54:100:0,162,255	0/0:51,0:51:99:0,153,255	0/0:60,0:60:100:0,180,255	0/0:77,0:77:100:0,231,255	0/0:124,0:124:100:0,255,255	0/0:56,0:56:100:0,168,255	1/1:0,12:12:99:255,36,0	0/0:47,0:47:99:0,141,255	0/0:54,0:54:100:0,162,255	1/1:0,19:19:99:255,57,0	0/0:57,0:57:100:0,171,255	1/1:0,10:10:99:255,30,0	0/0:64,0:64:100:0,192,255	0/0:86,0:86:100:0,255,255	0/0:76,0:76:100:0,228,255	0/0:59,0:59:100:0,177,255	0/0:88,0:88:100:0,255,255	0/0:61,0:61:100:0,183,255	0/0:65,0:65:100:0,195,255	0/0:60,0:60:100:0,180,255	0/0:73,0:73:100:0,219,255	0/0:70,0:70:100:0,210,255	0/0:52,0:52:99:0,156,255	0/0:78,0:78:100:0,234,255	0/0:78,0:78:100:0,234,255	0/0:63,0:63:100:0,189,255	0/0:85,0:85:100:0,255,255	0/0:71,0:71:100:0,213,255	0/0:50,0:50:99:0,150,255	0/0:80,0:80:100:0,240,255	0/0:70,0:70:100:0,210,255	0/0:64,0:64:100:0,192,255	0/0:42,0:42:99:0,126,255	0/0:69,0:69:100:0,207,255	0/0:49,0:49:99:0,147,255	0/0:76,0:76:100:0,228,255	0/0:102,0:102:100:0,255,255	0/0:100,0:100:100:0,255,255	0/0:98,0:98:100:0,255,255	0/0:74,0:74:100:0,222,255	0/0:80,0:80:100:0,240,255	0/0:87,0:87:100:0,255,255	0/0:76,0:76:100:0,228,255	0/0:86,0:86:100:0,255,255	0/0:126,0:126:100:0,255,255	0/0:91,0:91:100:0,255,255	0/0:76,0:76:100:0,228,255	0/0:95,0:95:100:0,255,255	0/0:105,0:105:100:0,255,255	0/0:68,0:68:100:0,204,255	0/0:84,0:84:100:0,253,255	0/0:83,0:83:100:0,250,255	0/0:96,0:96:100:0,255,255	0/0:133,0:133:100:0,255,255	0/0:92,0:92:100:0,255,255	0/0:87,0:87:100:0,255,255	0/0:91,0:91:100:0,255,255	0/0:115,0:115:100:0,255,255	0/0:130,0:130:100:0,255,255	0/0:104,0:104:100:0,255,255	0/0:88,0:88:100:0,255,255	0/0:139,0:139:100:0,255,255	0/0:100,0:100:100:0,255,255	0/0:99,0:99:100:0,255,255	0/0:82,0:82:100:0,247,255	0/0:99,0:99:100:0,255,255	0/0:87,0:87:100:0,255,255	0/0:92,0:92:100:0,255,255	0/0:104,0:104:100:0,255,255	0/0:103,0:103:100:0,255,255	0/0:79,0:79:100:0,237,255	0/0:127,0:127:100:0,255,255	0/0:105,0:105:100:0,255,255	0/0:89,0:89:100:0,255,255	0/0:102,0:102:100:0,255,255	0/0:109,0:109:100:0,255,255	0/0:76,0:76:100:0,228,255	0/0:106,0:106:100:0,255,255	0/0:85,0:85:100:0,255,255	0/0:79,0:79:100:0,237,255	0/0:102,0:102:100:0,255,255	0/0:70,0:70:100:0,210,255	0/0:87,0:87:100:0,255,255	0/0:83,0:83:100:0,250,255	0/0:77,0:77:100:0,231,255	0/0:100,0:100:100:0,255,255	0/0:88,0:88:100:0,255,255	0/0:109,0:109:100:0,255,255	0/0:92,0:92:100:0,255,255	0/0:85,0:85:100:0,255,255	0/0:74,0:74:100:0,222,255	0/0:96,0:96:100:0,255,255	0/0:103,0:103:100:0,255,255	0/0:97,0:97:100:0,255,255	0/0:98,0:98:100:0,255,255	0/0:60,0:60:100:0,180,255	0/0:103,0:103:100:0,255,255	0/0:100,0:100:100:0,255,255	0/0:129,0:129:100:0,255,255	0/0:101,0:101:100:0,255,255	0/0:106,0:106:100:0,255,255	0/0:88,0:88:100:0,255,255	0/0:85,0:85:100:0,255,255	0/0:142,0:142:100:0,255,255	0/0:115,0:115:100:0,255,255	0/0:124,0:124:100:0,255,255	0/0:95,0:95:100:0,255,255	0/0:66,0:66:100:0,198,255	0/0:109,0:109:100:0,255,255	0/0:89,0:89:100:0,255,255	0/0:78,0:78:100:0,234,255	0/0:142,0:142:100:0,255,255	0/0:51,0:51:99:0,153,255	0/0:81,0:81:100:0,244,255	0/0:114,0:114:100:0,255,255	0/0:85,0:85:100:0,255,255	0/0:103,0:103:100:0,255,255	0/0:83,0:83:100:0,250,255	0/0:76,0:76:100:0,228,255	0/0:91,0:91:100:0,255,255	0/0:97,0:97:100:0,255,255	0/0:94,0:94:100:0,255,255	0/0:84,0:84:100:0,253,255	0/0:102,0:102:100:0,255,255	0/0:71,0:71:100:0,213,255	0/0:60,1:61:99:0,147,255	0/0:98,0:98:100:0,255,255	0/0:85,0:85:100:0,255,255	0/0:97,0:97:100:0,255,255	0/0:95,0:95:100:0,255,255	0/0:124,0:124:100:0,255,255	0/0:102,2:104:100:0,241,255	0/0:96,0:96:100:0,255,255	0/0:81,0:81:100:0,244,255	0/0:111,0:111:100:0,255,255	0/0:48,0:48:99:0,144,255	0/0:99,0:99:100:0,255,255	0/0:113,0:113:100:0,255,255	0/0:88,0:88:100:0,255,255	0/0:108,0:108:100:0,255,255	0/0:84,0:84:100:0,253,255	0/0:215,0:215:100:0,255,255	0/0:222,0:222:100:0,255,255	0/0:71,0:71:100:0,213,255	0/0:131,0:131:100:0,255,255	0/0:155,0:155:100:0,255,255	0/0:310,0:310:100:0,255,255	0/0:78,1:79:100:0,202,255	0/0:75,0:75:100:0,225,255	0/0:72,0:72:100:0,216,255	0/0:100,0:100:100:0,255,255	0/0:73,0:73:100:0,219,255	0/0:83,0:83:100:0,250,255	0/0:72,0:72:100:0,216,255	0/0:82,0:82:100:0,247,255	0/0:90,0:90:100:0,255,255	./.:0,0:0	0/0:69,0:69:100:0,207,255	0/0:64,0:64:100:0,192,255	0/0:87,0:87:100:0,255,255	0/0:115,0:115:100:0,255,255	0/0:108,0:108:100:0,255,255	0/0:168,0:168:100:0,255,255	1/1:1,20:21:99:255,28,0	0/0:89,0:89:100:0,255,255
ARME14_CTG_03	477582	SARME14_CTG_03_477582	G	A	.	PASS	AB=0;ABP=0;AC=12;AF=0.0449438;AN=267;ANN=A|intragenic_variant|MODIFIER|EKO05_001851|null|gene_variant|null|||n.477582G>A||||||;AO=338;CIGAR=1X;DPB=23233;DPRA=0.617305;EPP=26.1384;EPPR=839.633;GTI=0;LEN=1;MEANALT=1.05;MQM=56.4349;MQMR=59.3229;NS=267;NUMALT=1;ODDS=79.6203;PAIRED=0.786982;PAIREDR=0.99895;PAO=0;PQA=0;PQR=0;PRO=0;QA=12089;QR=824295;RO=22864;RPL=4;RPP=702.636;RPPR=348.033;RPR=334;RUN=1;SAF=201;SAP=29.3249;SAR=137;SRF=10775;SRP=166.991;SRR=12089;TYPE=snp;technology.Illumina=1;DP=20492	GT:AD:DP:GQ:PL	0/0:71,0:71:100:0,213,255	0/0:97,0:97:100:0,255,255	0/0:98,0:98:100:0,255,255	0/0:43,0:43:99:0,129,255	0/0:112,1:113:100:0,255,255	0/0:77,0:77:100:0,231,255	0/0:150,0:150:100:0,255,255	0/0:101,0:101:100:0,255,255	0/0:142,0:142:100:0,255,255	0/0:80,0:80:100:0,240,255	0/0:168,0:168:100:0,255,255	0/0:110,0:110:100:0,255,255	0/0:60,0:60:100:0,180,255	0/0:43,0:43:99:0,129,255	0/0:78,0:78:100:0,234,255	1/1:0,26:26:99:255,78,0	0/0:67,0:67:100:0,201,255	1/1:0,19:19:99:255,57,0	0/0:85,0:85:100:0,255,255	1/1:0,41:41:99:255,123,0	0/0:77,0:77:100:0,231,255	0/0:79,0:79:100:0,237,255	0/0:87,0:87:100:0,255,255	0/0:94,0:94:100:0,255,255	0/0:81,0:81:100:0,244,255	1/1:1,21:22:99:255,30,0	0/0:91,0:91:100:0,255,255	0/0:56,0:56:100:0,168,255	0/0:94,0:94:100:0,255,255	0/0:66,0:66:100:0,198,255	0/0:86,0:86:100:0,255,255	0/0:67,0:67:100:0,201,255	0/0:84,0:84:100:0,253,255	0/0:77,0:77:100:0,231,255	0/0:73,0:73:100:0,219,255	0/0:88,0:88:100:0,255,255	0/0:63,0:63:100:0,189,255	0/0:90,0:90:100:0,255,255	0/0:60,0:60:100:0,180,255	0/0:67,0:67:100:0,201,255	0/0:62,0:62:100:0,186,255	0/0:76,0:76:100:0,228,255	0/0:57,0:57:100:0,171,255	0/0:69,0:69:100:0,207,255	0/0:83,0:83:100:0,250,255	0/0:74,0:74:100:0,222,255	0/0:55,0:55:100:0,165,255	0/0:57,0:57:100:0,171,255	0/0:75,0:75:100:0,225,255	0/0:323,0:323:100:0,255,255	1/1:0,23:23:99:255,69,0	0/0:65,0:65:100:0,195,255	0/0:76,0:76:100:0,228,255	0/0:65,0:65:100:0,195,255	0/0:59,0:59:100:0,177,255	0/0:58,0:58:100:0,174,255	0/0:69,0:69:100:0,207,255	0/0:75,0:75:100:0,225,255	0/0:61,0:61:100:0,183,255	0/0:75,0:75:100:0,225,255	0/0:77,0:77:100:0,231,255	0/0:71,0:71:100:0,213,255	0/0:56,0:56:100:0,168,255	0/0:35,0:35:99:0,105,255	0/0:56,0:56:100:0,168,255	0/0:58,0:58:100:0,174,255	0/0:55,0:55:100:0,165,255	0/0:63,0:63:100:0,189,255	0/0:85,0:85:100:0,255,255	0/0:124,0:124:100:0,255,255	0/0:55,0:55:100:0,165,255	1/1:0,21:21:99:255,63,0	0/0:60,0:60:100:0,180,255	0/0:65,0:65:100:0,195,255	1/1:0,37:37:99:255,111,0	0/0:61,0:61:100:0,183,255	1/1:0,29:29:99:255,87,0	0/0:67,0:67:100:0,201,255	0/0:92,0:92:100:0,255,255	0/0:83,0:83:100:0,250,255	0/0:67,0:67:100:0,201,255	0/0:87,0:87:100:0,255,255	0/0:66,0:66:100:0,198,255	0/0:75,0:75:100:0,225,255	0/0:68,0:68:100:0,204,255	0/0:75,0:75:100:0,225,255	0/0:71,0:71:100:0,213,255	0/0:50,0:50:99:0,150,255	0/0:85,0:85:100:0,255,255	0/0:80,0:80:100:0,240,255	0/0:69,0:69:100:0,207,255	0/0:88,0:88:100:0,255,255	0/0:75,0:75:100:0,225,255	0/0:54,0:54:100:0,162,255	0/0:80,0:80:100:0,240,255	0/0:80,0:80:100:0,240,255	0/0:64,0:64:100:0,192,255	0/0:47,0:47:99:0,141,255	0/0:77,0:77:100:0,231,255	0/0:52,0:52:99:0,156,255	0/0:70,0:70:100:0,210,255	0/0:100,0:100:100:0,255,255	0/0:111,0:111:100:0,255,255	0/0:108,0:108:100:0,255,255	0/0:78,0:78:100:0,234,255	0/0:86,0:86:100:0,255,255	0/0:82,0:82:100:0,247,255	0/0:83,0:83:100:0,250,255	0/0:90,0:90:100:0,255,255	0/0:127,0:127:100:0,255,255	0/0:91,0:91:100:0,255,255	0/0:79,0:79:100:0,237,255	0/0:90,0:90:100:0,255,255	0/0:99,0:99:100:0,255,255	0/0:81,0:81:100:0,244,255	0/0:87,0:87:100:0,255,255	0/0:93,1:94:100:0,247,255	0/0:106,0:106:100:0,255,255	0/0:144,0:144:100:0,255,255	0/0:93,0:93:100:0,255,255	0/0:99,0:99:100:0,255,255	0/0:89,0:89:100:0,255,255	0/0:108,0:108:100:0,255,255	0/0:137,0:137:100:0,255,255	0/0:99,0:99:100:0,255,255	0/0:96,0:96:100:0,255,255	0/0:139,0:139:100:0,255,255	0/0:96,0:96:100:0,255,255	0/0:102,0:102:100:0,255,255	0/0:95,0:95:100:0,255,255	0/0:102,0:102:100:0,255,255	0/0:91,0:91:100:0,255,255	0/0:96,1:97:100:0,255,255	0/0:103,0:103:100:0,255,255	0/0:113,0:113:100:0,255,255	0/0:83,0:83:100:0,250,255	0/0:127,0:127:100:0,255,255	0/0:114,0:114:100:0,255,255	0/0:97,0:97:100:0,255,255	0/0:113,0:113:100:0,255,255	0/0:102,0:102:100:0,255,255	0/0:79,0:79:100:0,237,255	0/0:112,0:112:100:0,255,255	0/0:86,0:86:100:0,255,255	0/0:81,0:81:100:0,244,255	0/0:94,0:94:100:0,255,255	0/0:76,0:76:100:0,228,255	0/0:84,0:84:100:0,253,255	0/0:81,0:81:100:0,244,255	0/0:76,0:76:100:0,228,255	0/0:105,0:105:100:0,255,255	0/0:94,0:94:100:0,255,255	0/0:119,0:119:100:0,255,255	0/0:96,0:96:100:0,255,255	0/0:87,0:87:100:0,255,255	0/0:85,0:85:100:0,255,255	0/0:101,0:101:100:0,255,255	0/0:102,0:102:100:0,255,255	0/0:105,0:105:100:0,255,255	0/0:96,0:96:100:0,255,255	0/0:76,0:76:100:0,228,255	0/0:117,0:117:100:0,255,255	0/0:110,0:110:100:0,255,255	0/0:130,0:130:100:0,255,255	0/0:98,0:98:100:0,255,255	0/0:107,0:107:100:0,255,255	0/0:93,0:93:100:0,255,255	0/0:82,0:82:100:0,247,255	0/0:147,0:147:100:0,255,255	0/0:121,0:121:100:0,255,255	0/0:123,0:123:100:0,255,255	0/0:94,0:94:100:0,255,255	0/0:67,0:67:100:0,201,255	0/0:103,0:103:100:0,255,255	0/0:99,0:99:100:0,255,255	0/0:84,0:84:100:0,253,255	0/0:149,0:149:100:0,255,255	0/0:51,0:51:99:0,153,255	0/0:86,0:86:100:0,255,255	0/0:124,0:124:100:0,255,255	0/0:78,0:78:100:0,234,255	0/0:106,0:106:100:0,255,255	0/0:85,0:85:100:0,255,255	0/0:83,0:83:100:0,250,255	0/0:91,1:92:100:0,241,255	0/0:108,0:108:100:0,255,255	0/0:100,0:100:100:0,255,255	0/0:84,0:84:100:0,253,255	0/0:104,0:104:100:0,255,255	0/0:69,0:69:100:0,207,255	0/0:64,0:64:100:0,192,255	0/0:117,0:117:100:0,255,255	0/0:90,0:90:100:0,255,255	0/0:114,0:114:100:0,255,255	0/0:92,0:92:100:0,255,255	0/0:125,0:125:100:0,255,255	0/0:109,0:109:100:0,255,255	0/0:98,0:98:100:0,255,255	0/0:92,0:92:100:0,255,255	0/0:116,0:116:100:0,255,255	0/0:55,0:55:100:0,165,255	0/0:104,0:104:100:0,255,255	0/0:105,0:105:100:0,255,255	0/0:95,0:95:100:0,255,255	0/0:104,0:104:100:0,255,255	0/0:83,0:83:100:0,250,255	0/0:222,0:222:100:0,255,255	0/0:229,0:229:100:0,255,255	0/0:79,0:79:100:0,237,255	0/0:153,0:153:100:0,255,255	0/0:166,1:167:100:0,255,255	0/0:323,0:323:100:0,255,255	0/0:77,0:77:100:0,231,255	0/0:72,0:72:100:0,216,255	0/0:61,0:61:100:0,183,255	0/0:99,0:99:100:0,255,255	0/0:70,0:70:100:0,210,255	0/0:74,1:75:100:0,190,255	0/0:73,0:73:100:0,219,255	0/0:84,0:84:100:0,253,255	0/0:89,0:89:100:0,255,255	1/1:0,29:29:99:255,87,0	0/0:69,0:69:100:0,207,255	0/0:69,1:70:100:0,175,255	0/0:106,0:106:100:0,255,255	0/0:125,0:125:100:0,255,255	0/0:117,0:117:100:0,255,255	0/0:188,0:188:100:0,255,255	1/1:0,42:42:99:255,126,0	0/0:92,0:92:100:0,255,255
ARME14_CTG_03	479997	SARME14_CTG_03_479997	A	T	.	PASS	AB=0;ABP=0;AC=35;AF=0.131579;AN=266;ANN=T|intragenic_variant|MODIFIER|EKO05_001851|null|gene_variant|null|||n.479997A>T||||||;AO=3004;CIGAR=1X;DPB=22188;DPRA=1.08581;EPP=68.0677;EPPR=903.987;GTI=0;LEN=1;MEANALT=1.15385;MQM=59.991;MQMR=59.9884;NS=266;NUMALT=1;ODDS=97.6512;PAIRED=0.999667;PAIREDR=0.999006;PAO=0;PQA=0;PQR=0;PRO=0;QA=107722;QR=668809;RO=19112;RPL=1421;RPP=21.981;RPPR=158.542;RPR=1583;RUN=1;SAF=1715;SAP=134.192;SAR=1289;SRF=10475;SRP=386.841;SRR=8637;TYPE=snp;technology.Illumina=1;DP=19467	GT:AD:DP:GQ:PL	0/0:87,0:87:100:0,255,255	0/0:96,0:96:100:0,255,255	0/0:96,0:96:100:0,255,255	0/0:32,0:32:99:0,96,255	0/0:113,0:113:100:0,255,255	0/0:100,0:100:100:0,255,255	0/0:145,0:145:100:0,255,255	0/0:89,0:89:100:0,255,255	0/0:131,0:131:100:0,255,255	1/1:0,79:79:100:255,237,0	0/0:174,0:174:100:0,255,255	1/1:9,97:106:76:255,0,5	1/1:0,43:43:99:255,129,0	0/0:63,0:63:100:0,189,255	0/0:75,0:75:100:0,225,255	0/0:64,0:64:100:0,192,255	0/0:79,0:79:100:0,237,255	0/0:36,0:36:99:0,108,255	0/0:81,0:81:100:0,244,255	0/0:82,0:82:100:0,247,255	0/0:66,0:66:100:0,198,255	0/0:70,0:70:100:0,210,255	0/0:77,0:77:100:0,231,255	0/0:68,0:68:100:0,204,255	0/0:46,0:46:99:0,138,255	0/0:56,0:56:100:0,168,255	0/0:79,0:79:100:0,237,255	0/0:48,0:48:99:0,144,255	0/0:86,0:86:100:0,255,255	0/0:76,0:76:100:0,228,255	0/0:65,0:65:100:0,195,255	0/0:55,0:55:100:0,165,255	0/0:79,0:79:100:0,237,255	0/0:70,0:70:100:0,210,255	0/0:61,0:61:100:0,183,255	./.:0,0:0	0/0:55,0:55:100:0,165,255	0/0:81,0:81:100:0,244,255	0/0:47,0:47:99:0,141,255	1/1:0,58:58:100:255,174,0	1/1:0,68:68:100:255,204,0	0/0:72,0:72:100:0,216,255	0/0:38,0:38:99:0,114,255	0/0:48,0:48:99:0,144,255	1/1:1,72:73:100:255,184,0	1/1:0,65:65:100:255,195,0	1/1:0,44:44:99:255,132,0	1/1:1,81:82:100:255,210,0	0/0:75,0:75:100:0,225,255	0/0:338,0:338:100:0,255,255	0/0:62,1:63:99:0,153,255	1/1:0,53:53:99:255,159,0	0/0:74,0:74:100:0,222,255	0/0:66,0:66:100:0,198,255	0/0:52,0:52:99:0,156,255	0/0:78,0:78:100:0,234,255	0/0:77,0:77:100:0,231,255	0/0:67,0:67:100:0,201,255	0/0:68,0:68:100:0,204,255	0/0:71,0:71:100:0,213,255	0/0:69,0:69:100:0,207,255	0/0:73,0:73:100:0,219,255	0/0:50,0:50:99:0,150,255	0/0:52,0:52:99:0,156,255	0/0:54,0:54:100:0,162,255	0/0:31,0:31:99:0,93,255	0/0:45,0:45:99:0,135,255	0/0:36,0:36:99:0,108,255	0/0:56,0:56:100:0,168,255	0/0:117,0:117:100:0,255,255	0/0:62,0:62:100:0,186,255	0/0:62,0:62:100:0,186,255	0/0:48,0:48:99:0,144,255	0/0:76,0:76:100:0,228,255	0/0:92,0:92:100:0,255,255	0/0:48,0:48:99:0,144,255	0/0:76,0:76:100:0,228,255	0/0:56,0:56:100:0,168,255	0/0:57,0:57:100:0,171,255	0/0:76,0:76:100:0,228,255	0/0:58,0:58:100:0,174,255	0/0:100,0:100:100:0,255,255	0/0:55,0:55:100:0,165,255	0/0:65,0:65:100:0,195,255	0/0:100,1:101:100:0,255,255	0/0:79,0:79:100:0,237,255	0/0:70,0:70:100:0,210,255	0/0:70,0:70:100:0,210,255	0/0:76,0:76:100:0,228,255	0/0:56,0:56:100:0,168,255	0/0:53,0:53:99:0,159,255	0/0:85,0:85:100:0,255,255	0/0:85,0:85:100:0,255,255	1/1:19,33:52:100:255,0,255	0/0:73,0:73:100:0,219,255	0/0:48,0:48:99:0,144,255	0/0:61,0:61:100:0,183,255	0/0:62,0:62:100:0,186,255	0/0:55,0:55:100:0,165,255	0/0:50,0:50:99:0,150,255	0/0:81,0:81:100:0,244,255	0/0:74,0:74:100:0,222,255	0/0:98,0:98:100:0,255,255	0/0:76,0:76:100:0,228,255	0/0:76,0:76:100:0,228,255	0/0:66,0:66:100:0,198,255	1/1:0,94:94:100:255,255,0	1/1:0,102:102:100:255,255,0	1/1:0,78:78:100:255,234,0	0/0:90,0:90:100:0,255,255	0/0:70,0:70:100:0,210,255	0/0:67,0:67:100:0,201,255	0/0:84,0:84:100:0,253,255	0/0:91,0:91:100:0,255,255	0/0:101,0:101:100:0,255,255	0/0:69,1:70:100:0,175,255	0/0:74,0:74:100:0,222,255	0/0:120,1:121:100:0,255,255	0/0:133,0:133:100:0,255,255	0/0:81,0:81:100:0,244,255	0/0:104,0:104:100:0,255,255	0/0:92,0:92:100:0,255,255	0/0:79,17:96:100:255,0,255	0/0:126,0:126:100:0,255,255	0/0:108,0:108:100:0,255,255	0/0:84,0:84:100:0,253,255	0/0:109,0:109:100:0,255,255	0/0:81,0:81:100:0,244,255	0/0:79,0:79:100:0,237,255	0/0:94,0:94:100:0,255,255	0/0:83,0:83:100:0,250,255	0/0:84,1:85:100:0,219,255	0/0:75,0:75:100:0,225,255	0/0:73,0:73:100:0,219,255	0/0:87,0:87:100:0,255,255	0/0:74,0:74:100:0,222,255	0/0:105,0:105:100:0,255,255	0/0:100,0:100:100:0,255,255	0/0:79,0:79:100:0,237,255	0/0:86,0:86:100:0,255,255	0/0:104,0:104:100:0,255,255	0/0:78,0:78:100:0,234,255	0/0:97,0:97:100:0,255,255	0/0:84,0:84:100:0,253,255	0/0:86,0:86:100:0,255,255	0/0:126,0:126:100:0,255,255	0/0:58,0:58:100:0,174,255	0/0:68,0:68:100:0,204,255	0/0:44,0:44:99:0,132,255	0/0:54,0:54:100:0,162,255	0/0:111,0:111:100:0,255,255	0/0:86,0:86:100:0,255,255	0/0:132,0:132:100:0,255,255	0/0:99,0:99:100:0,255,255	0/0:68,0:68:100:0,204,255	0/0:114,0:114:100:0,255,255	0/0:74,0:74:100:0,222,255	0/0:100,0:100:100:0,255,255	0/0:80,0:80:100:0,240,255	0/0:117,0:117:100:0,255,255	0/0:65,0:65:100:0,195,255	0/0:123,0:123:100:0,255,255	0/0:104,0:104:100:0,255,255	0/0:117,0:117:100:0,255,255	0/0:87,0:87:100:0,255,255	0/0:95,0:95:100:0,255,255	0/0:88,0:88:100:0,255,255	0/0:88,0:88:100:0,255,255	0/0:103,0:103:100:0,255,255	0/0:127,0:127:100:0,255,255	0/0:82,0:82:100:0,247,255	1/1:0,81:81:100:255,244,0	1/1:0,99:99:100:255,255,0	0/0:110,0:110:100:0,255,255	1/1:0,91:91:100:255,255,0	0/0:76,0:76:100:0,228,255	0/0:134,0:134:100:0,255,255	1/1:0,57:57:100:255,171,0	0/0:59,0:59:100:0,177,255	1/1:0,90:90:100:255,255,0	0/0:76,0:76:100:0,228,255	1/1:1,102:103:100:255,255,0	0/0:91,0:91:100:0,255,255	0/0:83,0:83:100:0,250,255	1/1:0,92:92:100:255,255,0	0/0:110,0:110:100:0,255,255	0/0:96,2:98:100:0,223,255	1/1:0,73:73:100:255,219,0	0/0:68,0:68:100:0,204,255	0/0:70,0:70:100:0,210,255	0/0:66,0:66:100:0,198,255	0/0:98,0:98:100:0,255,255	0/0:96,0:96:100:0,255,255	0/0:92,0:92:100:0,255,255	0/0:107,0:107:100:0,255,255	0/0:106,0:106:100:0,255,255	0/0:123,0:123:100:0,255,255	0/0:73,0:73:100:0,219,255	0/0:74,0:74:100:0,222,255	0/0:65,0:65:100:0,195,255	0/0:51,0:51:99:0,153,255	0/0:80,0:80:100:0,240,255	0/0:111,0:111:100:0,255,255	0/0:88,0:88:100:0,255,255	0/0:68,0:68:100:0,204,255	0/0:64,0:64:100:0,192,255	0/0:193,1:194:100:0,255,255	0/0:264,0:264:100:0,255,255	0/0:66,0:66:100:0,198,255	1/1:1,184:185:100:255,255,0	0/0:150,0:150:100:0,255,255	1/1:2,310:312:100:255,255,0	0/0:113,1:114:100:0,255,255	0/0:82,2:84:100:0,181,255	0/0:81,1:82:100:0,210,255	0/0:113,0:113:100:0,255,255	0/0:73,0:73:100:0,219,255	0/0:91,0:91:100:0,255,255	0/0:86,0:86:100:0,255,255	0/0:84,0:84:100:0,253,255	0/0:79,0:79:100:0,237,255	0/0:114,0:114:100:0,255,255	0/0:41,1:42:99:0,91,255	0/0:50,0:50:99:0,150,255	0/0:100,0:100:100:0,255,255	0/0:114,1:115:100:0,255,255	0/0:90,1:91:100:0,238,255	0/0:193,0:193:100:0,255,255	0/0:86,0:86:100:0,255,255	0/0:94,0:94:100:0,255,255
ARME14_CTG_03	480346	SARME14_CTG_03_480346	T	G	.	PASS	AB=0;ABP=0;AC=6;AF=0.0224719;AN=267;ANN=G|intragenic_variant|MODIFIER|EKO05_001851|null|gene_variant|null|||n.480346T>G||||||;AO=653;CIGAR=1X;DPB=23883;DPRA=1.11888;EPP=35.6023;EPPR=1142.65;GTI=0;LEN=1;MEANALT=1.15;MQM=53.1577;MQMR=52.8158;NS=267;NUMALT=1;ODDS=170.79;PAIRED=1;PAIREDR=0.998621;PAO=0;PQA=0;PQR=0;PRO=0;QA=23282;QR=838449;RO=23208;RPL=366;RPP=23.764;RPPR=890.612;RPR=287;RUN=1;SAF=393;SAP=61.8329;SAR=260;SRF=13971;SRP=2099.89;SRR=9237;TYPE=snp;technology.Illumina=1;DP=21167	GT:AD:DP:GQ:PL	0/0:81,0:81:100:0,244,255	0/0:82,0:82:100:0,247,255	0/0:95,0:95:100:0,255,255	0/0:45,0:45:99:0,135,255	0/0:101,0:101:100:0,255,255	0/0:80,0:80:100:0,240,255	0/0:143,0:143:100:0,255,255	0/0:99,0:99:100:0,255,255	0/0:163,0:163:100:0,255,255	0/0:80,0:80:100:0,240,255	0/0:193,1:194:100:0,255,255	0/0:100,0:100:100:0,255,255	0/0:62,0:62:100:0,186,255	0/0:61,0:61:100:0,183,255	0/0:76,0:76:100:0,228,255	0/0:68,1:69:100:0,172,255	0/0:79,0:79:100:0,237,255	0/0:76,0:76:100:0,228,255	0/0:88,0:88:100:0,255,255	0/0:84,0:84:100:0,253,255	0/0:67,0:67:100:0,201,255	0/0:54,0:54:100:0,162,255	0/0:79,0:79:100:0,237,255	0/0:84,0:84:100:0,253,255	0/0:65,0:65:100:0,195,255	0/0:61,0:61:100:0,183,255	0/0:83,0:83:100:0,250,255	0/0:53,0:53:99:0,159,255	0/0:90,0:90:100:0,255,255	0/0:73,0:73:100:0,219,255	0/0:67,0:67:100:0,201,255	0/0:45,0:45:99:0,135,255	0/0:87,0:87:100:0,255,255	0/0:76,0:76:100:0,228,255	0/0:85,0:85:100:0,255,255	0/0:76,0:76:100:0,228,255	0/0:66,0:66:100:0,198,255	0/0:83,0:83:100:0,250,255	0/0:67,0:67:100:0,201,255	0/0:72,1:73:100:0,184,255	0/0:70,0:70:100:0,210,255	0/0:70,0:70:100:0,210,255	0/0:61,0:61:100:0,183,255	0/0:69,0:69:100:0,207,255	0/0:99,0:99:100:0,255,255	0/0:72,1:73:100:0,184,255	0/0:39,0:39:99:0,117,255	0/0:68,0:68:100:0,204,255	0/0:64,0:64:100:0,192,255	0/0:354,0:354:100:0,255,255	0/0:78,0:78:100:0,234,255	0/0:52,0:52:99:0,156,255	0/0:86,0:86:100:0,255,255	0/0:60,0:60:100:0,180,255	0/0:71,0:71:100:0,213,255	0/0:92,0:92:100:0,255,255	0/0:80,0:80:100:0,240,255	0/0:55,0:55:100:0,165,255	0/0:49,0:49:99:0,147,255	0/0:68,0:68:100:0,204,255	0/0:73,0:73:100:0,219,255	0/0:67,0:67:100:0,201,255	0/0:57,0:57:100:0,171,255	0/0:51,0:51:99:0,153,255	0/0:63,0:63:100:0,189,255	0/0:51,1:52:99:0,120,255	0/0:43,0:43:99:0,129,255	0/0:42,0:42:99:0,126,255	0/0:61,0:61:100:0,183,255	0/0:108,0:108:100:0,255,255	0/0:62,0:62:100:0,186,255	0/0:58,0:58:100:0,174,255	0/0:63,0:63:100:0,189,255	0/0:74,0:74:100:0,222,255	0/0:86,1:87:100:0,226,255	0/0:78,0:78:100:0,234,255	0/0:51,0:51:99:0,153,255	0/0:59,0:59:100:0,177,255	0/0:84,0:84:100:0,253,255	0/0:73,0:73:100:0,219,255	0/0:77,0:77:100:0,231,255	0/0:99,0:99:100:0,255,255	0/0:59,0:59:100:0,177,255	0/0:57,0:57:100:0,171,255	0/0:91,0:91:100:0,255,255	0/0:65,0:65:100:0,195,255	0/0:93,0:93:100:0,255,255	0/0:66,0:66:100:0,198,255	0/0:69,0:69:100:0,207,255	0/0:75,0:75:100:0,225,255	0/0:61,0:61:100:0,183,255	0/0:86,0:86:100:0,255,255	0/0:74,1:75:100:0,190,255	0/0:52,0:52:99:0,156,255	0/0:81,0:81:100:0,244,255	0/0:68,0:68:100:0,204,255	0/0:75,0:75:100:0,225,255	0/0:68,0:68:100:0,204,255	0/0:66,0:66:100:0,198,255	0/0:58,0:58:100:0,174,255	0/0:64,0:64:100:0,192,255	0/0:70,0:70:100:0,210,255	0/0:110,0:110:100:0,255,255	0/0:96,0:96:100:0,255,255	0/0:84,0:84:100:0,253,255	0/0:83,0:83:100:0,250,255	0/0:84,0:84:100:0,253,255	0/0:81,0:81:100:0,244,255	0/0:90,0:90:100:0,255,255	0/0:98,0:98:100:0,255,255	0/0:86,0:86:100:0,255,255	0/0:79,0:79:100:0,237,255	0/0:111,0:111:100:0,255,255	0/0:98,0:98:100:0,255,255	0/0:101,0:101:100:0,255,255	1/1:0,83:83:100:255,250,0	0/0:93,0:93:100:0,255,255	1/1:0,129:129:100:255,255,0	0/0:142,0:142:100:0,255,255	0/0:74,0:74:100:0,222,255	1/1:0,96:96:100:255,255,0	0/0:89,1:90:100:0,235,255	0/0:121,0:121:100:0,255,255	1/1:0,131:131:100:255,255,0	0/0:111,0:111:100:0,255,255	0/0:106,0:106:100:0,255,255	0/0:111,0:111:100:0,255,255	0/0:106,0:106:100:0,255,255	0/0:76,0:76:100:0,228,255	0/0:103,0:103:100:0,255,255	0/0:97,0:97:100:0,255,255	0/0:95,0:95:100:0,255,255	1/1:0,119:119:100:255,255,0	1/1:0,81:81:100:255,244,0	0/0:101,0:101:100:0,255,255	0/0:74,0:74:100:0,222,255	0/0:126,0:126:100:0,255,255	0/0:98,0:98:100:0,255,255	0/0:102,0:102:100:0,255,255	0/0:101,0:101:100:0,255,255	0/0:130,0:130:100:0,255,255	0/0:71,0:71:100:0,213,255	0/0:115,0:115:100:0,255,255	0/0:93,0:93:100:0,255,255	0/0:87,0:87:100:0,255,255	0/0:131,0:131:100:0,255,255	0/0:79,0:79:100:0,237,255	0/0:88,0:88:100:0,255,255	0/0:70,0:70:100:0,210,255	0/0:90,0:90:100:0,255,255	0/0:108,1:109:100:0,255,255	0/0:94,0:94:100:0,255,255	0/0:125,0:125:100:0,255,255	0/0:91,0:91:100:0,255,255	0/0:92,0:92:100:0,255,255	0/0:112,0:112:100:0,255,255	0/0:90,0:90:100:0,255,255	0/0:113,0:113:100:0,255,255	0/0:114,0:114:100:0,255,255	0/0:124,0:124:100:0,255,255	0/0:88,0:88:100:0,255,255	0/0:125,0:125:100:0,255,255	0/0:133,0:133:100:0,255,255	0/0:117,0:117:100:0,255,255	0/0:100,0:100:100:0,255,255	0/0:116,0:116:100:0,255,255	0/0:112,0:112:100:0,255,255	0/0:111,1:112:100:0,255,255	0/0:141,0:141:100:0,255,255	0/0:155,0:155:100:0,255,255	0/0:114,0:114:100:0,255,255	0/0:98,0:98:100:0,255,255	0/0:69,0:69:100:0,207,255	0/0:120,0:120:100:0,255,255	0/0:98,0:98:100:0,255,255	0/0:100,0:100:100:0,255,255	0/0:155,0:155:100:0,255,255	0/0:64,0:64:100:0,192,255	0/0:96,0:96:100:0,255,255	0/0:126,0:126:100:0,255,255	0/0:98,0:98:100:0,255,255	0/0:116,0:116:100:0,255,255	0/0:118,1:119:100:0,255,255	0/0:104,0:104:100:0,255,255	0/0:115,0:115:100:0,255,255	0/0:107,1:108:100:0,255,255	0/0:115,0:115:100:0,255,255	0/0:78,0:78:100:0,234,255	0/0:91,0:91:100:0,255,255	0/0:79,0:79:100:0,237,255	0/0:70,0:70:100:0,210,255	0/0:104,0:104:100:0,255,255	0/0:100,0:100:100:0,255,255	0/0:90,0:90:100:0,255,255	0/0:100,0:100:100:0,255,255	0/0:130,0:130:100:0,255,255	0/0:115,0:115:100:0,255,255	0/0:92,0:92:100:0,255,255	0/0:116,0:116:100:0,255,255	0/0:71,0:71:100:0,213,255	0/0:49,0:49:99:0,147,255	0/0:88,0:88:100:0,255,255	0/0:123,0:123:100:0,255,255	0/0:95,0:95:100:0,255,255	0/0:82,0:82:100:0,247,255	0/0:86,0:86:100:0,255,255	0/0:237,0:237:100:0,255,255	0/0:237,0:237:100:0,255,255	0/0:72,0:72:100:0,216,255	0/0:169,0:169:100:0,255,255	0/0:159,0:159:100:0,255,255	0/0:274,0:274:100:0,255,255	0/0:92,0:92:100:0,255,255	0/0:68,0:68:100:0,204,255	0/0:97,0:97:100:0,255,255	0/0:97,0:97:100:0,255,255	0/0:63,0:63:100:0,189,255	0/0:91,1:92:100:0,241,255	0/0:89,0:89:100:0,255,255	0/0:74,0:74:100:0,222,255	0/0:89,0:89:100:0,255,255	0/0:92,0:92:100:0,255,255	0/0:54,0:54:100:0,162,255	0/0:74,0:74:100:0,222,255	0/0:101,0:101:100:0,255,255	0/0:106,0:106:100:0,255,255	0/0:94,0:94:100:0,255,255	0/0:164,0:164:100:0,255,255	0/0:98,0:98:100:0,255,255	0/0:86,0:86:100:0,255,255
ARME14_CTG_03	482879	SARME14_CTG_03_482879	C	A	.	PASS	AB=0;ABP=0;AC=8;AF=0.0299625;AN=267;ANN=A|intragenic_variant|MODIFIER|EKO05_001851|null|gene_variant|null|||n.482879C>A||||||;AO=592;CIGAR=1X;DPB=22831;DPRA=1.08102;EPP=72.8642;EPPR=4913.3;GTI=0;LEN=1;MEANALT=1.03571;MQM=59.8463;MQMR=59.4525;NS=267;NUMALT=1;ODDS=171.093;PAIRED=1;PAIREDR=0.99928;PAO=0;PQA=0;PQR=0;PRO=0;QA=20266;QR=797453;RO=22230;RPL=284;RPP=5.12308;RPPR=81.7815;RPR=308;RUN=1;SAF=385;SAP=119.228;SAR=207;SRF=12814;SRP=1130.89;SRR=9416;TYPE=snp;technology.Illumina=1;DP=20383	GT:AD:DP:GQ:PL	0/0:66,0:66:100:0,198,255	0/0:100,0:100:100:0,255,255	0/0:80,2:82:100:0,174,255	0/0:40,0:40:99:0,120,255	0/0:102,0:102:100:0,255,255	0/0:79,0:79:100:0,237,255	0/0:135,0:135:100:0,255,255	0/0:105,0:105:100:0,255,255	0/0:128,0:128:100:0,255,255	0/0:56,0:56:100:0,168,255	0/0:153,1:154:100:0,255,255	0/0:87,2:89:100:0,196,255	0/0:53,0:53:99:0,159,255	1/1:0,54:54:100:255,162,0	1/1:0,71:71:100:255,213,0	0/0:80,0:80:100:0,240,255	1/1:0,81:81:100:255,244,0	0/0:51,1:52:99:0,120,255	1/1:0,61:61:100:255,183,0	0/0:89,0:89:100:0,255,255	0/0:69,0:69:100:0,207,255	0/0:69,0:69:100:0,207,255	0/0:78,0:78:100:0,234,255	0/0:65,0:65:100:0,195,255	1/1:0,47:47:99:255,141,0	0/0:73,0:73:100:0,219,255	1/1:0,64:64:100:255,192,0	0/0:63,1:64:99:0,156,255	1/1:0,93:93:100:255,255,0	1/1:0,66:66:100:255,198,0	0/0:77,0:77:100:0,231,255	0/0:61,0:61:100:0,183,255	0/0:92,0:92:100:0,255,255	0/0:70,0:70:100:0,210,255	0/0:67,0:67:100:0,201,255	0/0:88,0:88:100:0,255,255	0/0:78,0:78:100:0,234,255	0/0:78,0:78:100:0,234,255	0/0:67,0:67:100:0,201,255	0/0:52,0:52:99:0,156,255	0/0:52,0:52:99:0,156,255	0/0:79,0:79:100:0,237,255	0/0:55,0:55:100:0,165,255	0/0:69,0:69:100:0,207,255	0/0:78,0:78:100:0,234,255	0/0:61,1:62:99:0,150,255	0/0:53,0:53:99:0,159,255	0/0:82,0:82:100:0,247,255	0/0:68,0:68:100:0,204,255	0/0:338,0:338:100:0,255,255	0/0:70,0:70:100:0,210,255	0/0:50,0:50:99:0,150,255	0/0:83,0:83:100:0,250,255	0/0:77,0:77:100:0,231,255	0/0:57,0:57:100:0,171,255	0/0:74,0:74:100:0,222,255	0/0:72,0:72:100:0,216,255	0/0:63,0:63:100:0,189,255	0/0:70,0:70:100:0,210,255	0/0:68,0:68:100:0,204,255	0/0:80,1:81:100:0,207,255	0/0:48,0:48:99:0,144,255	0/0:66,0:66:100:0,198,255	0/0:57,0:57:100:0,171,255	0/0:46,0:46:99:0,138,255	0/0:56,0:56:100:0,168,255	0/0:47,1:48:99:0,108,255	0/0:46,0:46:99:0,138,255	0/0:54,0:54:100:0,162,255	0/0:132,0:132:100:0,255,255	0/0:51,0:51:99:0,153,255	0/0:49,0:49:99:0,147,255	0/0:62,0:62:100:0,186,255	0/0:78,0:78:100:0,234,255	0/0:106,0:106:100:0,255,255	0/0:69,0:69:100:0,207,255	0/0:71,0:71:100:0,213,255	0/0:65,0:65:100:0,195,255	0/0:57,1:58:99:0,139,255	0/0:62,1:63:99:0,153,255	0/0:62,0:62:100:0,186,255	0/0:97,0:97:100:0,255,255	0/0:69,1:70:100:0,175,255	0/0:61,0:61:100:0,183,255	0/0:89,1:90:100:0,235,255	0/0:77,0:77:100:0,231,255	0/0:84,1:85:100:0,219,255	0/0:77,0:77:100:0,231,255	0/0:81,0:81:100:0,244,255	0/0:82,0:82:100:0,247,255	0/0:65,0:65:100:0,195,255	0/0:82,0:82:100:0,247,255	0/0:75,0:75:100:0,225,255	0/0:67,0:67:100:0,201,255	0/0:89,0:89:100:0,255,255	0/0:79,0:79:100:0,237,255	0/0:59,0:59:100:0,177,255	0/0:71,0:71:100:0,213,255	0/0:58,0:58:100:0,174,255	0/0:63,0:63:100:0,189,255	0/0:73,0:73:100:0,219,255	0/0:86,0:86:100:0,255,255	0/0:135,0:135:100:0,255,255	0/0:80,0:80:100:0,240,255	0/0:65,0:65:100:0,195,255	0/0:85,0:85:100:0,255,255	0/0:105,0:105:100:0,255,255	0/0:74,0:74:100:0,222,255	0/0:69,0:69:100:0,207,255	0/0:102,0:102:100:0,255,255	0/0:97,0:97:100:0,255,255	0/0:86,1:87:100:0,226,255	0/0:80,0:80:100:0,240,255	0/0:94,0:94:100:0,255,255	0/0:86,0:86:100:0,255,255	0/0:89,0:89:100:0,255,255	0/0:88,0:88:100:0,255,255	0/0:122,0:122:100:0,255,255	0/0:133,0:133:100:0,255,255	0/0:88,0:88:100:0,255,255	0/0:103,0:103:100:0,255,255	0/0:84,0:84:100:0,253,255	0/0:114,0:114:100:0,255,255	0/0:115,0:115:100:0,255,255	0/0:104,0:104:100:0,255,255	0/0:103,1:104:100:0,255,255	0/0:118,1:119:100:0,255,255	0/0:93,0:93:100:0,255,255	0/0:99,0:99:100:0,255,255	0/0:106,0:106:100:0,255,255	0/0:108,0:108:100:0,255,255	0/0:82,0:82:100:0,247,255	0/0:108,0:108:100:0,255,255	0/0:93,0:93:100:0,255,255	0/0:96,0:96:100:0,255,255	0/0:76,1:77:100:0,196,255	0/0:111,1:112:100:0,255,255	0/0:116,0:116:100:0,255,255	0/0:94,0:94:100:0,255,255	0/0:103,0:103:100:0,255,255	0/0:108,0:108:100:0,255,255	0/0:90,0:90:100:0,255,255	0/0:115,0:115:100:0,255,255	0/0:101,1:102:100:0,255,255	0/0:83,0:83:100:0,250,255	0/0:113,1:114:100:0,255,255	0/0:61,0:61:100:0,183,255	0/0:73,0:73:100:0,219,255	0/0:55,0:55:100:0,165,255	0/0:91,0:91:100:0,255,255	0/0:107,0:107:100:0,255,255	0/0:88,0:88:100:0,255,255	0/0:116,1:117:100:0,255,255	0/0:87,0:87:100:0,255,255	0/0:75,0:75:100:0,225,255	0/0:91,1:92:100:0,241,255	0/0:85,0:85:100:0,255,255	0/0:98,0:98:100:0,255,255	0/0:92,0:92:100:0,255,255	0/0:104,0:104:100:0,255,255	0/0:66,0:66:100:0,198,255	0/0:105,0:105:100:0,255,255	0/0:122,0:122:100:0,255,255	0/0:114,0:114:100:0,255,255	0/0:101,0:101:100:0,255,255	0/0:100,0:100:100:0,255,255	0/0:108,0:108:100:0,255,255	0/0:92,0:92:100:0,255,255	0/0:119,0:119:100:0,255,255	0/0:100,0:100:100:0,255,255	0/0:108,0:108:100:0,255,255	0/0:95,0:95:100:0,255,255	0/0:79,0:79:100:0,237,255	0/0:107,1:108:100:0,255,255	0/0:92,0:92:100:0,255,255	0/0:101,0:101:100:0,255,255	0/0:141,1:142:100:0,255,255	0/0:63,0:63:100:0,189,255	0/0:99,0:99:100:0,255,255	0/0:125,0:125:100:0,255,255	0/0:93,0:93:100:0,255,255	0/0:89,0:89:100:0,255,255	0/0:101,0:101:100:0,255,255	0/0:92,0:92:100:0,255,255	0/0:109,0:109:100:0,255,255	0/0:127,0:127:100:0,255,255	0/0:116,0:116:100:0,255,255	0/0:90,0:90:100:0,255,255	0/0:67,0:67:100:0,201,255	0/0:87,0:87:100:0,255,255	0/0:75,0:75:100:0,225,255	0/0:114,1:115:100:0,255,255	0/0:103,0:103:100:0,255,255	0/0:101,0:101:100:0,255,255	0/0:93,0:93:100:0,255,255	0/0:118,0:118:100:0,255,255	0/0:131,0:131:100:0,255,255	0/0:98,0:98:100:0,255,255	0/0:81,0:81:100:0,244,255	0/0:93,1:94:100:0,247,255	0/0:46,0:46:99:0,138,255	0/0:106,1:107:100:0,255,255	0/0:89,0:89:100:0,255,255	0/0:109,0:109:100:0,255,255	0/0:101,0:101:100:0,255,255	0/0:57,0:57:100:0,171,255	0/0:222,0:222:100:0,255,255	0/0:215,1:216:100:0,255,255	0/0:77,0:77:100:0,231,255	0/0:160,1:161:100:0,255,255	0/0:144,1:145:100:0,255,255	0/0:264,1:265:100:0,255,255	0/0:85,0:85:100:0,255,255	0/0:78,0:78:100:0,234,255	0/0:73,0:73:100:0,219,255	0/0:116,0:116:100:0,255,255	0/0:84,0:84:100:0,253,255	0/0:79,0:79:100:0,237,255	0/0:71,1:72:100:0,181,255	0/0:83,0:83:100:0,250,255	0/0:89,0:89:100:0,255,255	0/0:93,0:93:100:0,255,255	0/0:56,0:56:100:0,168,255	0/0:64,0:64:100:0,192,255	0/0:84,2:86:100:0,187,255	0/0:86,1:87:100:0,226,255	0/0:87,0:87:100:0,255,255	0/0:163,2:165:100:0,255,255	0/0:83,0:83:100:0,250,255	0/0:72,1:73:100:0,184,255
ARME14_CTG_03	487303	SARME14_CTG_03_487303	A	G	.	PASS	AB=0;ABP=0;AC=3;AF=0.011236;AN=267;ANN=G|intragenic_variant|MODIFIER|EKO05_001851|null|gene_variant|null|||n.487303A>G||||||;AO=218;CIGAR=1X;DPB=20744;DPRA=0.970081;EPP=3.05014;EPPR=3.05269;GTI=0;LEN=1;MEANALT=1.22222;MQM=60;MQMR=59.991;NS=267;NUMALT=1;ODDS=168.273;PAIRED=1;PAIREDR=0.99917;PAO=0;PQA=0;PQR=0;PRO=0;QA=7734;QR=736693;RO=20488;RPL=87;RPP=22.2946;RPPR=417.685;RPR=131;RUN=1;SAF=129;SAP=18.9477;SAR=89;SRF=11453;SRP=622.69;SRR=9035;TYPE=snp;technology.Illumina=1;DP=18197	GT:AD:DP:GQ:PL	0/0:84,0:84:100:0,253,255	0/0:93,0:93:100:0,255,255	0/0:87,0:87:100:0,255,255	0/0:45,0:45:99:0,135,255	0/0:86,0:86:100:0,255,255	0/0:89,0:89:100:0,255,255	0/0:150,0:150:100:0,255,255	0/0:105,0:105:100:0,255,255	0/0:157,0:157:100:0,255,255	0/0:85,0:85:100:0,255,255	0/0:147,0:147:100:0,255,255	0/0:92,0:92:100:0,255,255	0/0:60,0:60:100:0,180,255	0/0:57,0:57:100:0,171,255	0/0:56,0:56:100:0,168,255	0/0:66,0:66:100:0,198,255	0/0:80,0:80:100:0,240,255	0/0:43,0:43:99:0,129,255	0/0:85,0:85:100:0,255,255	0/0:74,0:74:100:0,222,255	0/0:66,0:66:100:0,198,255	0/0:51,0:51:99:0,153,255	0/0:61,0:61:100:0,183,255	0/0:64,0:64:100:0,192,255	0/0:60,0:60:100:0,180,255	0/0:58,0:58:100:0,174,255	0/0:45,0:45:99:0,135,255	0/0:68,0:68:100:0,204,255	0/0:79,0:79:100:0,237,255	0/0:65,0:65:100:0,195,255	0/0:54,0:54:100:0,162,255	0/0:40,0:40:99:0,120,255	0/0:63,0:63:100:0,189,255	0/0:60,0:60:100:0,180,255	0/0:53,0:53:99:0,159,255	0/0:75,0:75:100:0,225,255	0/0:60,0:60:100:0,180,255	0/0:73,0:73:100:0,219,255	0/0:59,0:59:100:0,177,255	0/0:44,0:44:99:0,132,255	0/0:60,0:60:100:0,180,255	0/0:56,0:56:100:0,168,255	0/0:68,0:68:100:0,204,255	0/0:70,0:70:100:0,210,255	0/0:85,0:85:100:0,255,255	0/0:67,0:67:100:0,201,255	0/0:51,0:51:99:0,153,255	0/0:50,0:50:99:0,150,255	0/0:71,0:71:100:0,213,255	0/0:254,0:254:100:0,255,255	0/0:73,0:73:100:0,219,255	1/1:0,57:57:100:255,171,0	0/0:61,0:61:100:0,183,255	0/0:60,0:60:100:0,180,255	0/0:49,0:49:99:0,147,255	0/0:63,0:63:100:0,189,255	0/0:67,0:67:100:0,201,255	0/0:56,0:56:100:0,168,255	0/0:48,0:48:99:0,144,255	0/0:51,0:51:99:0,153,255	0/0:42,0:42:99:0,126,255	0/0:49,0:49:99:0,147,255	0/0:51,0:51:99:0,153,255	0/0:38,0:38:99:0,114,255	0/0:46,0:46:99:0,138,255	0/0:51,0:51:99:0,153,255	0/0:46,0:46:99:0,138,255	0/0:41,0:41:99:0,123,255	0/0:51,0:51:99:0,153,255	0/0:115,0:115:100:0,255,255	0/0:39,0:39:99:0,117,255	0/0:64,0:64:100:0,192,255	0/0:47,0:47:99:0,141,255	0/0:60,0:60:100:0,180,255	0/0:79,0:79:100:0,237,255	0/0:52,0:52:99:0,156,255	0/0:61,0:61:100:0,183,255	0/0:62,0:62:100:0,186,255	0/0:72,0:72:100:0,216,255	0/0:78,0:78:100:0,234,255	0/0:61,0:61:100:0,183,255	0/0:72,0:72:100:0,216,255	0/0:44,0:44:99:0,132,255	0/0:42,0:42:99:0,126,255	0/0:76,0:76:100:0,228,255	0/0:62,0:62:100:0,186,255	0/0:48,0:48:99:0,144,255	0/0:62,0:62:100:0,186,255	0/0:67,0:67:100:0,201,255	0/0:58,0:58:100:0,174,255	0/0:54,0:54:100:0,162,255	0/0:53,0:53:99:0,159,255	0/0:84,0:84:100:0,253,255	0/0:53,0:53:99:0,159,255	0/0:57,0:57:100:0,171,255	0/0:49,0:49:99:0,147,255	0/0:56,0:56:100:0,168,255	0/0:54,0:54:100:0,162,255	0/0:67,0:67:100:0,201,255	0/0:55,0:55:100:0,165,255	0/0:56,0:56:100:0,168,255	0/0:76,0:76:100:0,228,255	0/0:116,0:116:100:0,255,255	0/0:71,0:71:100:0,213,255	0/0:61,0:61:100:0,183,255	0/0:68,0:68:100:0,204,255	0/0:88,0:88:100:0,255,255	0/0:73,0:73:100:0,219,255	0/0:72,0:72:100:0,216,255	0/0:80,0:80:100:0,240,255	0/0:79,0:79:100:0,237,255	0/0:59,0:59:100:0,177,255	0/0:85,0:85:100:0,255,255	0/0:78,0:78:100:0,234,255	0/0:82,0:82:100:0,247,255	0/0:69,0:69:100:0,207,255	0/0:81,0:81:100:0,244,255	0/0:123,0:123:100:0,255,255	0/0:127,0:127:100:0,255,255	0/0:87,0:87:100:0,255,255	0/0:82,0:82:100:0,247,255	0/0:72,0:72:100:0,216,255	0/0:98,0:98:100:0,255,255	0/0:107,0:107:100:0,255,255	0/0:84,0:84:100:0,253,255	0/0:72,0:72:100:0,216,255	0/0:82,1:83:100:0,213,255	0/0:66,0:66:100:0,198,255	0/0:79,0:79:100:0,237,255	0/0:82,0:82:100:0,247,255	0/0:71,0:71:100:0,213,255	0/0:88,0:88:100:0,255,255	0/0:75,0:75:100:0,225,255	0/0:84,0:84:100:0,253,255	0/0:88,0:88:100:0,255,255	0/0:59,1:60:99:0,144,255	0/0:107,0:107:100:0,255,255	0/0:88,0:88:100:0,255,255	0/0:95,0:95:100:0,255,255	0/0:78,0:78:100:0,234,255	0/0:97,0:97:100:0,255,255	0/0:56,0:56:100:0,168,255	0/0:87,0:87:100:0,255,255	0/0:85,1:86:100:0,223,255	0/0:78,0:78:100:0,234,255	0/0:96,0:96:100:0,255,255	0/0:75,0:75:100:0,225,255	0/0:61,0:61:100:0,183,255	0/0:70,0:70:100:0,210,255	0/0:82,0:82:100:0,247,255	0/0:94,0:94:100:0,255,255	0/0:88,0:88:100:0,255,255	0/0:117,0:117:100:0,255,255	0/0:75,2:77:99:0,160,255	0/0:81,0:81:100:0,244,255	0/0:87,0:87:100:0,255,255	0/0:82,0:82:100:0,247,255	0/0:106,0:106:100:0,255,255	0/0:82,0:82:100:0,247,255	0/0:103,0:103:100:0,255,255	0/0:53,0:53:99:0,159,255	0/0:96,0:96:100:0,255,255	0/0:97,0:97:100:0,255,255	0/0:115,0:115:100:0,255,255	0/0:88,0:88:100:0,255,255	0/0:94,0:94:100:0,255,255	0/0:72,0:72:100:0,216,255	0/0:88,0:88:100:0,255,255	0/0:89,0:89:100:0,255,255	0/0:114,0:114:100:0,255,255	0/0:76,0:76:100:0,228,255	1/1:0,89:89:100:255,255,0	1/1:0,65:65:100:255,195,0	0/0:70,0:70:100:0,210,255	0/0:82,0:82:100:0,247,255	0/0:67,0:67:100:0,201,255	0/0:117,0:117:100:0,255,255	0/0:41,0:41:99:0,123,255	0/0:58,0:58:100:0,174,255	0/0:96,0:96:100:0,255,255	0/0:78,1:79:100:0,202,255	0/0:76,0:76:100:0,228,255	0/0:91,0:91:100:0,255,255	0/0:90,0:90:100:0,255,255	0/0:90,0:90:100:0,255,255	0/0:98,0:98:100:0,255,255	0/0:83,0:83:100:0,250,255	0/0:87,0:87:100:0,255,255	0/0:66,0:66:100:0,198,255	0/0:74,0:74:100:0,222,255	0/0:64,0:64:100:0,192,255	0/0:91,0:91:100:0,255,255	0/0:79,0:79:100:0,237,255	0/0:98,0:98:100:0,255,255	0/0:75,0:75:100:0,225,255	0/0:105,0:105:100:0,255,255	0/0:89,0:89:100:0,255,255	0/0:92,0:92:100:0,255,255	0/0:91,0:91:100:0,255,255	0/0:73,0:73:100:0,219,255	0/0:40,0:40:99:0,120,255	0/0:69,0:69:100:0,207,255	0/0:81,0:81:100:0,244,255	0/0:70,0:70:100:0,210,255	0/0:91,0:91:100:0,255,255	0/0:67,0:67:100:0,201,255	0/0:198,0:198:100:0,255,255	0/0:209,0:209:100:0,255,255	0/0:83,0:83:100:0,250,255	0/0:147,0:147:100:0,255,255	0/0:173,0:173:100:0,255,255	0/0:297,0:297:100:0,255,255	0/0:81,0:81:100:0,244,255	0/0:87,0:87:100:0,255,255	0/0:86,0:86:100:0,255,255	0/0:106,0:106:100:0,255,255	0/0:86,0:86:100:0,255,255	0/0:92,0:92:100:0,255,255	0/0:83,0:83:100:0,250,255	0/0:91,0:91:100:0,255,255	0/0:87,0:87:100:0,255,255	0/0:92,0:92:100:0,255,255	0/0:47,0:47:99:0,141,255	0/0:73,0:73:100:0,219,255	0/0:124,0:124:100:0,255,255	0/0:122,0:122:100:0,255,255	0/0:76,0:76:100:0,228,255	0/0:156,0:156:100:0,255,255	0/0:81,0:81:100:0,244,255	0/0:75,0:75:100:0,225,255
ARME14_CTG_03	487557	SARME14_CTG_03_487557	T	C	.	PASS	AB=0;ABP=0;AC=7;AF=0.0262172;AN=267;ANN=C|intragenic_variant|MODIFIER|EKO05_001851|null|gene_variant|null|||n.487557T>C||||||;AO=405;CIGAR=1X;DPB=19636;DPRA=0.901455;EPP=12.0233;EPPR=610.761;GTI=0;LEN=1;MEANALT=1.15385;MQM=59.9556;MQMR=59.8778;NS=267;NUMALT=1;ODDS=94.5148;PAIRED=1;PAIREDR=0.999323;PAO=0;PQA=0;PQR=0;PRO=0;QA=14612;QR=695554;RO=19198;RPL=186;RPP=8.84915;RPPR=397.697;RPR=219;RUN=1;SAF=209;SAP=3.91642;SAR=196;SRF=10341;SRP=252.106;SRR=8857;TYPE=snp;technology.Illumina=1;DP=17284	GT:AD:DP:GQ:PL	0/0:67,1:68:100:0,169,255	0/0:82,1:83:100:0,213,255	0/0:89,0:89:100:0,255,255	0/0:62,0:62:100:0,186,255	0/0:105,0:105:100:0,255,255	0/0:77,0:77:100:0,231,255	0/0:123,0:123:100:0,255,255	0/0:105,0:105:100:0,255,255	0/0:119,0:119:100:0,255,255	0/0:69,0:69:100:0,207,255	0/0:142,0:142:100:0,255,255	0/0:118,0:118:100:0,255,255	0/0:48,0:48:99:0,144,255	0/0:69,0:69:100:0,207,255	0/0:54,0:54:100:0,162,255	0/0:69,0:69:100:0,207,255	0/0:61,0:61:100:0,183,255	0/0:39,0:39:99:0,117,255	0/0:78,0:78:100:0,234,255	0/0:73,0:73:100:0,219,255	1/1:0,66:66:100:255,198,0	0/0:57,0:57:100:0,171,255	0/0:53,0:53:99:0,159,255	1/1:0,71:71:100:255,213,0	0/0:64,0:64:100:0,192,255	0/0:51,0:51:99:0,153,255	0/0:50,0:50:99:0,150,255	1/1:0,43:43:99:255,129,0	0/0:67,0:67:100:0,201,255	0/0:66,0:66:100:0,198,255	1/1:0,53:53:99:255,159,0	0/0:52,0:52:99:0,156,255	0/0:50,0:50:99:0,150,255	0/0:67,0:67:100:0,201,255	0/0:57,0:57:100:0,171,255	0/0:58,0:58:100:0,174,255	0/0:52,0:52:99:0,156,255	0/0:78,0:78:100:0,234,255	0/0:51,0:51:99:0,153,255	0/0:34,0:34:99:0,102,255	0/0:53,0:53:99:0,159,255	0/0:64,0:64:100:0,192,255	0/0:56,0:56:100:0,168,255	0/0:50,0:50:99:0,150,255	0/0:86,0:86:100:0,255,255	0/0:51,0:51:99:0,153,255	0/0:42,0:42:99:0,126,255	0/0:67,0:67:100:0,201,255	0/0:72,0:72:100:0,216,255	0/0:264,0:264:100:0,255,255	0/0:60,0:60:100:0,180,255	0/0:50,0:50:99:0,150,255	0/0:83,0:83:100:0,250,255	0/0:72,0:72:100:0,216,255	0/0:48,0:48:99:0,144,255	0/0:48,0:48:99:0,144,255	0/0:83,0:83:100:0,250,255	0/0:60,0:60:100:0,180,255	0/0:64,0:64:100:0,192,255	0/0:67,0:67:100:0,201,255	0/0:57,0:57:100:0,171,255	0/0:36,0:36:99:0,108,255	0/0:43,0:43:99:0,129,255	0/0:49,0:49:99:0,147,255	0/0:51,0:51:99:0,153,255	0/0:40,0:40:99:0,120,255	0/0:33,0:33:99:0,99,255	0/0:44,0:44:99:0,132,255	0/0:62,0:62:100:0,186,255	0/0:96,0:96:100:0,255,255	0/0:39,0:39:99:0,117,255	0/0:56,0:56:100:0,168,255	0/0:28,0:28:99:0,84,255	0/0:63,0:63:100:0,189,255	0/0:72,0:72:100:0,216,255	0/0:42,0:42:99:0,126,255	0/0:46,0:46:99:0,138,255	0/0:60,0:60:100:0,180,255	0/0:68,0:68:100:0,204,255	0/0:72,0:72:100:0,216,255	0/0:53,0:53:99:0,159,255	0/0:63,0:63:100:0,189,255	0/0:52,0:52:99:0,156,255	0/0:49,0:49:99:0,147,255	0/0:65,0:65:100:0,195,255	0/0:49,0:49:99:0,147,255	0/0:58,0:58:100:0,174,255	0/0:58,0:58:100:0,174,255	1/1:0,58:58:100:255,174,0	1/1:0,61:61:100:255,183,0	1/1:0,47:47:99:255,141,0	0/0:64,0:64:100:0,192,255	0/0:66,0:66:100:0,198,255	0/0:54,0:54:100:0,162,255	0/0:82,0:82:100:0,247,255	0/0:77,0:77:100:0,231,255	0/0:48,0:48:99:0,144,255	0/0:46,0:46:99:0,138,255	0/0:52,0:52:99:0,156,255	0/0:40,0:40:99:0,120,255	0/0:53,0:53:99:0,159,255	0/0:85,0:85:100:0,255,255	0/0:92,0:92:100:0,255,255	0/0:56,0:56:100:0,168,255	0/0:52,0:52:99:0,156,255	0/0:72,0:72:100:0,216,255	0/0:77,0:77:100:0,231,255	0/0:92,0:92:100:0,255,255	0/0:64,0:64:100:0,192,255	0/0:66,0:66:100:0,198,255	0/0:74,0:74:100:0,222,255	0/0:65,0:65:100:0,195,255	0/0:62,0:62:100:0,186,255	0/0:64,0:64:100:0,192,255	0/0:72,0:72:100:0,216,255	0/0:70,0:70:100:0,210,255	0/0:74,0:74:100:0,222,255	0/0:97,1:98:100:0,255,255	0/0:114,0:114:100:0,255,255	0/0:72,0:72:100:0,216,255	0/0:84,0:84:100:0,253,255	0/0:71,0:71:100:0,213,255	0/0:93,0:93:100:0,255,255	0/0:95,0:95:100:0,255,255	0/0:95,0:95:100:0,255,255	0/0:98,0:98:100:0,255,255	0/0:112,0:112:100:0,255,255	0/0:68,0:68:100:0,204,255	0/0:67,0:67:100:0,201,255	0/0:66,0:66:100:0,198,255	0/0:87,0:87:100:0,255,255	0/0:74,0:74:100:0,222,255	0/0:88,0:88:100:0,255,255	0/0:87,0:87:100:0,255,255	0/0:82,0:82:100:0,247,255	0/0:60,0:60:100:0,180,255	0/0:89,0:89:100:0,255,255	0/0:110,0:110:100:0,255,255	0/0:78,0:78:100:0,234,255	0/0:76,0:76:100:0,228,255	0/0:89,0:89:100:0,255,255	0/0:75,0:75:100:0,225,255	0/0:91,0:91:100:0,255,255	0/0:69,0:69:100:0,207,255	0/0:63,0:63:100:0,189,255	0/0:94,0:94:100:0,255,255	0/0:57,0:57:100:0,171,255	0/0:80,0:80:100:0,240,255	0/0:38,0:38:99:0,114,255	0/0:67,0:67:100:0,201,255	0/0:90,0:90:100:0,255,255	0/0:85,0:85:100:0,255,255	0/0:112,0:112:100:0,255,255	0/0:95,0:95:100:0,255,255	0/0:63,0:63:100:0,189,255	0/0:87,0:87:100:0,255,255	0/0:73,0:73:100:0,219,255	0/0:91,0:91:100:0,255,255	0/0:87,0:87:100:0,255,255	0/0:93,0:93:100:0,255,255	0/0:58,0:58:100:0,174,255	0/0:82,0:82:100:0,247,255	0/0:109,0:109:100:0,255,255	0/0:103,0:103:100:0,255,255	0/0:95,0:95:100:0,255,255	0/0:88,0:88:100:0,255,255	0/0:71,0:71:100:0,213,255	0/0:63,0:63:100:0,189,255	0/0:86,0:86:100:0,255,255	0/0:87,0:87:100:0,255,255	0/0:64,0:64:100:0,192,255	0/0:82,0:82:100:0,247,255	0/0:55,0:55:100:0,165,255	0/0:68,0:68:100:0,204,255	0/0:73,0:73:100:0,219,255	0/0:69,1:70:100:0,175,255	0/0:133,0:133:100:0,255,255	0/0:54,0:54:100:0,162,255	0/0:75,0:75:100:0,225,255	0/0:98,0:98:100:0,255,255	0/0:74,0:74:100:0,222,255	0/0:94,0:94:100:0,255,255	0/0:103,0:103:100:0,255,255	0/0:70,0:70:100:0,210,255	0/0:85,0:85:100:0,255,255	0/0:86,0:86:100:0,255,255	0/0:82,0:82:100:0,247,255	0/0:66,0:66:100:0,198,255	0/0:70,0:70:100:0,210,255	0/0:59,0:59:100:0,177,255	0/0:81,1:82:100:0,210,255	0/0:87,0:87:100:0,255,255	0/0:81,0:81:100:0,244,255	0/0:72,0:72:100:0,216,255	0/0:66,0:66:100:0,198,255	0/0:106,0:106:100:0,255,255	0/0:103,0:103:100:0,255,255	0/0:74,0:74:100:0,222,255	0/0:58,0:58:100:0,174,255	0/0:66,0:66:100:0,198,255	0/0:36,0:36:99:0,108,255	0/0:62,1:63:99:0,153,255	0/0:85,0:85:100:0,255,255	0/0:79,0:79:100:0,237,255	0/0:58,0:58:100:0,174,255	0/0:64,0:64:100:0,192,255	0/0:182,0:182:100:0,255,255	0/0:229,0:229:100:0,255,255	0/0:68,0:68:100:0,204,255	0/0:137,0:137:100:0,255,255	0/0:141,0:141:100:0,255,255	0/0:245,0:245:100:0,255,255	0/0:90,0:90:100:0,255,255	0/0:69,0:69:100:0,207,255	0/0:87,0:87:100:0,255,255	0/0:98,0:98:100:0,255,255	0/0:68,0:68:100:0,204,255	0/0:67,0:67:100:0,201,255	0/0:60,0:60:100:0,180,255	0/0:94,0:94:100:0,255,255	0/0:94,0:94:100:0,255,255	0/0:91,0:91:100:0,255,255	0/0:40,0:40:99:0,120,255	0/0:62,0:62:100:0,186,255	0/0:91,0:91:100:0,255,255	0/0:110,0:110:100:0,255,255	0/0:68,0:68:100:0,204,255	0/0:157,0:157:100:0,255,255	0/0:85,0:85:100:0,255,255	0/0:85,0:85:100:0,255,255
ARME14_CTG_03	487580	SARME14_CTG_03_487580	T	A	.	PASS	AB=0;ABP=0;AC=12;AF=0.0449438;AN=267;ANN=A|intragenic_variant|MODIFIER|EKO05_001851|null|gene_variant|null|||n.487580T>A||||||;AO=774;CIGAR=1X;DPB=20116;DPRA=1.00806;EPP=3.18985;EPPR=42.692;GTI=0;LEN=1;MEANALT=1.09375;MQM=59.7377;MQMR=59.879;NS=267;NUMALT=1;ODDS=104.344;PAIRED=0.998708;PAIREDR=0.999223;PAO=0;PQA=0;PQR=0;PRO=0;QA=26838;QR=688289;RO=19308;RPL=391;RPP=3.18985;RPPR=8.55302;RPR=383;RUN=1;SAF=448;SAP=44.7677;SAR=326;SRF=10698;SRP=493.329;SRR=8610;TYPE=snp;technology.Illumina=1;DP=17722	GT:AD:DP:GQ:PL	0/0:74,0:74:100:0,222,255	0/0:87,0:87:100:0,255,255	0/0:89,0:89:100:0,255,255	0/0:71,0:71:100:0,213,255	0/0:111,0:111:100:0,255,255	0/0:81,0:81:100:0,244,255	0/0:125,0:125:100:0,255,255	0/0:96,0:96:100:0,255,255	0/0:127,0:127:100:0,255,255	0/0:81,0:81:100:0,244,255	0/0:143,1:144:100:0,255,255	0/0:116,0:116:100:0,255,255	0/0:49,0:49:99:0,147,255	0/0:67,0:67:100:0,201,255	0/0:58,0:58:100:0,174,255	1/1:0,74:74:100:255,222,0	0/0:62,0:62:100:0,186,255	1/1:0,41:41:99:255,123,0	0/0:86,0:86:100:0,255,255	1/1:0,68:68:100:255,204,0	0/0:70,0:70:100:0,210,255	0/0:63,0:63:100:0,189,255	0/0:51,0:51:99:0,153,255	0/0:75,1:76:100:0,193,255	0/0:61,1:62:99:0,150,255	1/1:2,51:53:99:255,88,0	0/0:51,0:51:99:0,153,255	0/0:43,0:43:99:0,129,255	0/0:74,0:74:100:0,222,255	0/0:63,0:63:100:0,189,255	0/0:51,0:51:99:0,153,255	0/0:50,0:50:99:0,150,255	0/0:55,0:55:100:0,165,255	0/0:71,0:71:100:0,213,255	0/0:55,0:55:100:0,165,255	0/0:59,0:59:100:0,177,255	0/0:51,0:51:99:0,153,255	0/0:78,0:78:100:0,234,255	0/0:51,0:51:99:0,153,255	0/0:39,1:40:99:0,84,255	0/0:56,0:56:100:0,168,255	0/0:69,0:69:100:0,207,255	0/0:53,0:53:99:0,159,255	0/0:50,1:51:99:0,117,255	0/0:89,0:89:100:0,255,255	0/0:51,0:51:99:0,153,255	0/0:43,0:43:99:0,129,255	0/0:67,0:67:100:0,201,255	0/0:68,0:68:100:0,204,255	0/0:274,0:274:100:0,255,255	1/1:0,70:70:100:255,210,0	0/0:49,0:49:99:0,147,255	0/0:83,1:84:100:0,216,255	0/0:77,1:78:100:0,199,255	0/0:53,0:53:99:0,159,255	0/0:46,0:46:99:0,138,255	0/0:81,0:81:100:0,244,255	0/0:60,0:60:100:0,180,255	0/0:61,0:61:100:0,183,255	0/0:73,0:73:100:0,219,255	0/0:62,0:62:100:0,186,255	0/0:38,0:38:99:0,114,255	0/0:47,0:47:99:0,141,255	0/0:46,0:46:99:0,138,255	0/0:51,0:51:99:0,153,255	0/0:43,0:43:99:0,129,255	0/0:33,0:33:99:0,99,255	0/0:46,0:46:99:0,138,255	0/0:61,0:61:100:0,183,255	0/0:101,0:101:100:0,255,255	0/0:43,0:43:99:0,129,255	1/1:0,65:65:100:255,195,0	0/0:27,0:27:99:0,81,255	0/0:69,0:69:100:0,207,255	1/1:0,71:71:100:255,213,0	0/0:43,0:43:99:0,129,255	1/1:0,50:50:99:255,150,0	0/0:68,0:68:100:0,204,255	0/0:69,0:69:100:0,207,255	0/0:73,0:73:100:0,219,255	0/0:52,0:52:99:0,156,255	0/0:64,0:64:100:0,192,255	0/0:59,0:59:100:0,177,255	0/0:51,0:51:99:0,153,255	0/0:67,0:67:100:0,201,255	0/0:54,0:54:100:0,162,255	0/0:56,0:56:100:0,168,255	0/0:61,0:61:100:0,183,255	0/0:53,0:53:99:0,159,255	0/0:69,0:69:100:0,207,255	0/0:45,0:45:99:0,135,255	0/0:66,0:66:100:0,198,255	0/0:61,0:61:100:0,183,255	0/0:55,0:55:100:0,165,255	0/0:79,0:79:100:0,237,255	0/0:84,0:84:100:0,253,255	0/0:49,0:49:99:0,147,255	0/0:40,0:40:99:0,120,255	0/0:53,0:53:99:0,159,255	0/0:40,0:40:99:0,120,255	0/0:50,1:51:99:0,117,255	0/0:90,0:90:100:0,255,255	0/0:90,0:90:100:0,255,255	0/0:57,0:57:100:0,171,255	0/0:60,1:61:99:0,147,255	0/0:74,0:74:100:0,222,255	0/0:81,0:81:100:0,244,255	0/0:89,1:90:100:0,235,255	0/0:67,0:67:100:0,201,255	0/0:68,0:68:100:0,204,255	0/0:74,0:74:100:0,222,255	0/0:67,0:67:100:0,201,255	0/0:67,0:67:100:0,201,255	0/0:68,0:68:100:0,204,255	0/0:78,0:78:100:0,234,255	0/0:71,0:71:100:0,213,255	0/0:83,0:83:100:0,250,255	0/0:102,1:103:100:0,255,255	0/0:107,0:107:100:0,255,255	0/0:69,0:69:100:0,207,255	0/0:86,0:86:100:0,255,255	0/0:71,0:71:100:0,213,255	0/0:92,0:92:100:0,255,255	0/0:99,0:99:100:0,255,255	0/0:99,0:99:100:0,255,255	0/0:94,0:94:100:0,255,255	0/0:111,1:112:100:0,255,255	0/0:71,0:71:100:0,213,255	0/0:68,0:68:100:0,204,255	0/0:63,0:63:100:0,189,255	0/0:86,1:87:100:0,226,255	0/0:81,0:81:100:0,244,255	0/0:86,0:86:100:0,255,255	0/0:87,0:87:100:0,255,255	0/0:77,0:77:100:0,231,255	0/0:70,0:70:100:0,210,255	0/0:89,0:89:100:0,255,255	0/0:108,0:108:100:0,255,255	0/0:81,0:81:100:0,244,255	0/0:79,0:79:100:0,237,255	0/0:82,0:82:100:0,247,255	0/0:68,0:68:100:0,204,255	0/0:93,0:93:100:0,255,255	0/0:78,0:78:100:0,234,255	0/0:63,0:63:100:0,189,255	0/0:95,0:95:100:0,255,255	0/0:54,0:54:100:0,162,255	0/0:87,0:87:100:0,255,255	0/0:39,0:39:99:0,117,255	0/0:72,0:72:100:0,216,255	0/0:93,0:93:100:0,255,255	0/0:81,0:81:100:0,244,255	0/0:111,1:112:100:0,255,255	0/0:94,0:94:100:0,255,255	0/0:63,0:63:100:0,189,255	0/0:98,0:98:100:0,255,255	0/0:73,0:73:100:0,219,255	0/0:91,0:91:100:0,255,255	0/0:96,0:96:100:0,255,255	0/0:102,0:102:100:0,255,255	0/0:61,0:61:100:0,183,255	0/0:82,0:82:100:0,247,255	0/0:109,0:109:100:0,255,255	0/0:103,1:104:100:0,255,255	0/0:90,0:90:100:0,255,255	0/0:93,0:93:100:0,255,255	0/0:82,0:82:100:0,247,255	0/0:68,0:68:100:0,204,255	0/0:84,0:84:100:0,253,255	0/0:86,1:87:100:0,226,255	0/0:67,0:67:100:0,201,255	0/0:78,0:78:100:0,234,255	0/0:54,0:54:100:0,162,255	0/0:70,0:70:100:0,210,255	0/0:77,0:77:100:0,231,255	0/0:70,0:70:100:0,210,255	0/0:131,0:131:100:0,255,255	0/0:48,0:48:99:0,144,255	0/0:86,0:86:100:0,255,255	0/0:108,0:108:100:0,255,255	0/0:88,0:88:100:0,255,255	0/0:104,0:104:100:0,255,255	0/0:109,0:109:100:0,255,255	0/0:77,0:77:100:0,231,255	0/0:85,0:85:100:0,255,255	0/0:79,0:79:100:0,237,255	0/0:85,0:85:100:0,255,255	0/0:64,0:64:100:0,192,255	0/0:75,0:75:100:0,225,255	0/0:58,0:58:100:0,174,255	0/0:75,0:75:100:0,225,255	0/0:97,0:97:100:0,255,255	0/0:85,0:85:100:0,255,255	0/0:68,0:68:100:0,204,255	0/0:72,0:72:100:0,216,255	0/0:107,0:107:100:0,255,255	0/0:102,1:103:100:0,255,255	0/0:78,1:79:100:0,202,255	0/0:65,0:65:100:0,195,255	0/0:71,0:71:100:0,213,255	0/0:42,0:42:99:0,126,255	0/0:69,0:69:100:0,207,255	0/0:85,0:85:100:0,255,255	0/0:78,0:78:100:0,234,255	0/0:55,0:55:100:0,165,255	0/0:65,0:65:100:0,195,255	0/0:184,0:184:100:0,255,255	0/0:237,0:237:100:0,255,255	0/0:66,0:66:100:0,198,255	0/0:143,0:143:100:0,255,255	0/0:151,0:151:100:0,255,255	0/0:245,0:245:100:0,255,255	0/0:82,0:82:100:0,247,255	0/0:61,0:61:100:0,183,255	0/0:90,0:90:100:0,255,255	0/0:98,0:98:100:0,255,255	0/0:76,0:76:100:0,228,255	0/0:79,0:79:100:0,237,255	0/0:75,0:75:100:0,225,255	0/0:90,0:90:100:0,255,255	0/0:94,0:94:100:0,255,255	1/1:0,100:100:100:255,255,0	0/0:43,0:43:99:0,129,255	0/0:60,0:60:100:0,180,255	0/0:87,0:87:100:0,255,255	0/0:113,0:113:100:0,255,255	0/0:71,0:71:100:0,213,255	0/0:158,0:158:100:0,255,255	1/1:0,82:82:100:255,247,0	0/0:84,0:84:100:0,253,255
ARME14_CTG_03	492348	SARME14_CTG_03_492348	A	T	.	PASS	AB=0;ABP=0;AC=3;AF=0.011236;AN=267;ANN=T|intragenic_variant|MODIFIER|EKO05_001851|null|gene_variant|null|||n.492348A>T||||||;AO=275;CIGAR=1X;DPB=19427;DPRA=1.10377;EPP=30.4972;EPPR=309.998;GTI=0;LEN=1;MEANALT=1.03226;MQM=60;MQMR=59.9996;NS=267;NUMALT=1;ODDS=40.527;PAIRED=1;PAIREDR=0.999269;PAO=0;PQA=0;PQR=0;PRO=0;QA=9339;QR=690577;RO=19141;RPL=168;RPP=32.3923;RPPR=1343.15;RPR=107;RUN=1;SAF=107;SAP=32.3923;SAR=168;SRF=8900;SRP=207.018;SRR=10241;TYPE=snp;technology.Illumina=1;DP=16988	GT:AD:DP:GQ:PL	0/0:102,1:103:100:0,255,255	0/0:82,0:82:100:0,247,255	0/0:101,0:101:100:0,255,255	0/0:32,0:32:99:0,96,255	0/0:99,0:99:100:0,255,255	0/0:75,1:76:100:0,193,255	0/0:113,0:113:100:0,255,255	0/0:104,0:104:100:0,255,255	0/0:140,0:140:100:0,255,255	0/0:74,0:74:100:0,222,255	0/0:140,0:140:100:0,255,255	0/0:98,1:99:100:0,255,255	0/0:37,0:37:99:0,111,255	0/0:33,0:33:99:0,99,255	0/0:61,0:61:100:0,183,255	0/0:50,0:50:99:0,150,255	0/0:67,0:67:100:0,201,255	0/0:34,0:34:99:0,102,255	0/0:62,0:62:100:0,186,255	0/0:65,0:65:100:0,195,255	0/0:38,0:38:99:0,114,255	0/0:46,0:46:99:0,138,255	0/0:50,0:50:99:0,150,255	0/0:74,0:74:100:0,222,255	0/0:48,0:48:99:0,144,255	0/0:36,0:36:99:0,108,255	0/0:60,0:60:100:0,180,255	0/0:42,0:42:99:0,126,255	0/0:67,0:67:100:0,201,255	0/0:53,0:53:99:0,159,255	0/0:75,0:75:100:0,225,255	0/0:64,0:64:100:0,192,255	0/0:60,0:60:100:0,180,255	0/0:52,0:52:99:0,156,255	0/0:59,1:60:99:0,144,255	0/0:55,0:55:100:0,165,255	0/0:47,0:47:99:0,141,255	0/0:73,0:73:100:0,219,255	0/0:44,0:44:99:0,132,255	0/0:27,0:27:99:0,81,255	0/0:62,0:62:100:0,186,255	0/0:62,0:62:100:0,186,255	0/0:39,0:39:99:0,117,255	0/0:46,0:46:99:0,138,255	0/0:63,1:64:99:0,156,255	0/0:52,1:53:99:0,124,255	0/0:34,0:34:99:0,102,255	0/0:49,1:50:99:0,114,255	0/0:63,0:63:100:0,189,255	0/0:274,0:274:100:0,255,255	0/0:50,0:50:99:0,150,255	0/0:49,1:50:99:0,114,255	0/0:77,0:77:100:0,231,255	0/0:47,0:47:99:0,141,255	0/0:46,0:46:99:0,138,255	0/0:50,0:50:99:0,150,255	0/0:74,0:74:100:0,222,255	0/0:55,0:55:100:0,165,255	0/0:53,0:53:99:0,159,255	0/0:61,0:61:100:0,183,255	0/0:47,0:47:99:0,141,255	0/0:54,0:54:100:0,162,255	0/0:56,1:57:99:0,136,255	0/0:42,0:42:99:0,126,255	0/0:47,0:47:99:0,141,255	0/0:30,0:30:99:0,90,255	0/0:31,0:31:99:0,93,255	0/0:49,0:49:99:0,147,255	0/0:42,1:43:99:0,94,255	0/0:100,0:100:100:0,255,255	0/0:34,0:34:99:0,102,255	0/0:51,0:51:99:0,153,255	0/0:53,0:53:99:0,159,255	0/0:64,0:64:100:0,192,255	0/0:64,0:64:100:0,192,255	0/0:51,0:51:99:0,153,255	0/0:52,0:52:99:0,156,255	0/0:69,0:69:100:0,207,255	0/0:45,0:45:99:0,135,255	0/0:59,0:59:100:0,177,255	0/0:36,0:36:99:0,108,255	0/0:63,0:63:100:0,189,255	0/0:57,0:57:100:0,171,255	0/0:52,0:52:99:0,156,255	0/0:62,0:62:100:0,186,255	0/0:59,0:59:100:0,177,255	0/0:59,0:59:100:0,177,255	0/0:60,0:60:100:0,180,255	0/0:67,0:67:100:0,201,255	0/0:66,0:66:100:0,198,255	0/0:35,0:35:99:0,105,255	0/0:79,0:79:100:0,237,255	0/0:66,0:66:100:0,198,255	0/0:22,18:40:100:255,0,255	0/0:80,0:80:100:0,240,255	0/0:41,0:41:99:0,123,255	0/0:56,0:56:100:0,168,255	0/0:39,0:39:99:0,117,255	0/0:62,0:62:100:0,186,255	0/0:41,0:41:99:0,123,255	0/0:53,0:53:99:0,159,255	0/0:58,0:58:100:0,174,255	0/0:87,0:87:100:0,255,255	0/0:56,0:56:100:0,168,255	0/0:69,0:69:100:0,207,255	0/0:61,1:62:99:0,150,255	1/1:0,70:70:100:255,210,0	1/1:1,79:80:100:255,204,0	1/1:0,67:67:100:255,201,0	0/0:88,0:88:100:0,255,255	0/0:58,0:58:100:0,174,255	0/0:61,0:61:100:0,183,255	0/0:79,0:79:100:0,237,255	0/0:73,0:73:100:0,219,255	0/0:65,0:65:100:0,195,255	0/0:57,0:57:100:0,171,255	0/0:61,0:61:100:0,183,255	0/0:103,0:103:100:0,255,255	0/0:126,1:127:100:0,255,255	0/0:71,0:71:100:0,213,255	0/0:75,0:75:100:0,225,255	0/0:72,0:72:100:0,216,255	0/0:78,14:92:100:227,0,255	0/0:102,0:102:100:0,255,255	0/0:86,0:86:100:0,255,255	0/0:85,0:85:100:0,255,255	0/0:76,0:76:100:0,228,255	0/0:76,0:76:100:0,228,255	0/0:62,0:62:100:0,186,255	0/0:53,1:54:99:0,127,255	0/0:83,0:83:100:0,250,255	0/0:73,0:73:100:0,219,255	0/0:87,1:88:100:0,229,255	0/0:68,0:68:100:0,204,255	0/0:102,0:102:100:0,255,255	0/0:72,0:72:100:0,216,255	0/0:89,0:89:100:0,255,255	0/0:92,0:92:100:0,255,255	0/0:66,1:67:100:0,166,255	0/0:98,0:98:100:0,255,255	0/0:79,0:79:100:0,237,255	0/0:64,1:65:99:0,159,255	0/0:86,0:86:100:0,255,255	0/0:73,1:74:100:0,187,255	0/0:55,0:55:100:0,165,255	0/0:74,0:74:100:0,222,255	0/0:42,0:42:99:0,126,255	0/0:77,0:77:100:0,231,255	0/0:52,0:52:99:0,156,255	0/0:44,0:44:99:0,132,255	0/0:89,0:89:100:0,255,255	0/0:63,0:63:100:0,189,255	0/0:103,0:103:100:0,255,255	0/0:82,0:82:100:0,247,255	0/0:51,0:51:99:0,153,255	0/0:80,0:80:100:0,240,255	0/0:85,0:85:100:0,255,255	0/0:92,0:92:100:0,255,255	0/0:77,0:77:100:0,231,255	0/0:102,0:102:100:0,255,255	0/0:63,0:63:100:0,189,255	0/0:93,0:93:100:0,255,255	0/0:99,1:100:100:0,255,255	0/0:84,0:84:100:0,253,255	0/0:68,0:68:100:0,204,255	0/0:96,0:96:100:0,255,255	0/0:74,2:76:99:0,157,255	0/0:65,0:65:100:0,195,255	0/0:95,0:95:100:0,255,255	0/0:78,0:78:100:0,234,255	0/0:81,0:81:100:0,244,255	0/0:63,0:63:100:0,189,255	0/0:75,0:75:100:0,225,255	0/0:111,0:111:100:0,255,255	0/0:80,0:80:100:0,240,255	0/0:58,0:58:100:0,174,255	0/0:130,0:130:100:0,255,255	0/0:42,0:42:99:0,126,255	0/0:65,0:65:100:0,195,255	0/0:81,0:81:100:0,244,255	0/0:68,0:68:100:0,204,255	0/0:67,0:67:100:0,201,255	0/0:78,0:78:100:0,234,255	0/0:80,0:80:100:0,240,255	0/0:75,0:75:100:0,225,255	0/0:90,0:90:100:0,255,255	0/0:84,0:84:100:0,253,255	0/0:49,1:50:99:0,114,255	0/0:47,0:47:99:0,141,255	0/0:91,0:91:100:0,255,255	0/0:79,0:79:100:0,237,255	0/0:77,0:77:100:0,231,255	0/0:82,1:83:100:0,213,255	0/0:79,0:79:100:0,237,255	0/0:85,0:85:100:0,255,255	0/0:86,0:86:100:0,255,255	0/0:80,0:80:100:0,240,255	0/0:92,0:92:100:0,255,255	0/0:79,0:79:100:0,237,255	0/0:67,0:67:100:0,201,255	0/0:34,0:34:99:0,102,255	0/0:73,0:73:100:0,219,255	0/0:87,1:88:100:0,229,255	0/0:68,0:68:100:0,204,255	0/0:57,0:57:100:0,171,255	0/0:59,0:59:100:0,177,255	0/0:209,0:209:100:0,255,255	0/0:237,0:237:100:0,255,255	0/0:70,0:70:100:0,210,255	0/0:143,0:143:100:0,255,255	0/0:153,0:153:100:0,255,255	0/0:310,1:311:100:0,255,255	0/0:99,0:99:100:0,255,255	0/0:69,0:69:100:0,207,255	0/0:95,0:95:100:0,255,255	0/0:97,0:97:100:0,255,255	0/0:83,0:83:100:0,250,255	0/0:88,0:88:100:0,255,255	0/0:62,0:62:100:0,186,255	0/0:78,1:79:100:0,202,255	0/0:101,0:101:100:0,255,255	0/0:128,0:128:100:0,255,255	0/0:75,0:75:100:0,225,255	0/0:74,0:74:100:0,222,255	0/0:125,0:125:100:0,255,255	0/0:83,0:83:100:0,250,255	0/0:82,0:82:100:0,247,255	0/0:163,0:163:100:0,255,255	0/0:83,0:83:100:0,250,255	0/0:115,0:115:100:0,255,255
ARME14_CTG_03	504828	SARME14_CTG_03_504828	T	G	.	PASS	AB=0;ABP=0;AC=3;AF=0.011236;AN=267;ANN=G|intragenic_variant|MODIFIER|EKO05_001851|null|gene_variant|null|||n.504828T>G||||||;AO=289;CIGAR=1X;DPB=23763;DPRA=1.14109;EPP=21.0508;EPPR=1041.64;GTI=0;LEN=1;MEANALT=1.25;MQM=59.7924;MQMR=59.9581;NS=267;NUMALT=1;ODDS=156.272;PAIRED=1;PAIREDR=0.999318;PAO=0;PQA=0;PQR=0;PRO=0;QA=10034;QR=851650;RO=23449;RPL=177;RPP=34.7559;RPPR=1624.9;RPR=112;RUN=1;SAF=167;SAP=18.2256;SAR=122;SRF=13321;SRP=947.132;SRR=10128;TYPE=snp;technology.Illumina=1;DP=21040	GT:AD:DP:GQ:PL	0/0:90,0:90:100:0,255,255	0/0:90,1:91:100:0,238,255	0/0:88,0:88:100:0,255,255	0/0:27,0:27:99:0,81,255	0/0:87,0:87:100:0,255,255	0/0:93,0:93:100:0,255,255	0/0:142,0:142:100:0,255,255	0/0:109,0:109:100:0,255,255	0/0:103,0:103:100:0,255,255	0/0:93,0:93:100:0,255,255	0/0:184,0:184:100:0,255,255	0/0:114,0:114:100:0,255,255	0/0:67,0:67:100:0,201,255	0/0:56,0:56:100:0,168,255	0/0:59,0:59:100:0,177,255	0/0:86,0:86:100:0,255,255	0/0:77,0:77:100:0,231,255	0/0:55,0:55:100:0,165,255	0/0:93,0:93:100:0,255,255	0/0:76,0:76:100:0,228,255	0/0:64,0:64:100:0,192,255	0/0:68,0:68:100:0,204,255	0/0:70,0:70:100:0,210,255	0/0:82,0:82:100:0,247,255	0/0:71,0:71:100:0,213,255	0/0:60,0:60:100:0,180,255	0/0:72,0:72:100:0,216,255	0/0:45,1:46:99:0,102,255	0/0:91,0:91:100:0,255,255	0/0:69,0:69:100:0,207,255	0/0:85,0:85:100:0,255,255	0/0:65,0:65:100:0,195,255	0/0:89,0:89:100:0,255,255	0/0:61,0:61:100:0,183,255	0/0:68,0:68:100:0,204,255	0/0:60,0:60:100:0,180,255	0/0:54,0:54:100:0,162,255	0/0:77,0:77:100:0,231,255	0/0:59,0:59:100:0,177,255	0/0:50,0:50:99:0,150,255	0/0:62,0:62:100:0,186,255	0/0:85,0:85:100:0,255,255	0/0:56,0:56:100:0,168,255	0/0:62,0:62:100:0,186,255	0/0:104,0:104:100:0,255,255	0/0:60,0:60:100:0,180,255	0/0:51,0:51:99:0,153,255	0/0:60,0:60:100:0,180,255	0/0:69,0:69:100:0,207,255	0/0:323,0:323:100:0,255,255	0/0:77,0:77:100:0,231,255	0/0:53,0:53:99:0,159,255	0/0:81,0:81:100:0,244,255	0/0:55,0:55:100:0,165,255	0/0:53,0:53:99:0,159,255	0/0:67,0:67:100:0,201,255	0/0:83,0:83:100:0,250,255	0/0:66,0:66:100:0,198,255	0/0:67,0:67:100:0,201,255	0/0:73,0:73:100:0,219,255	0/0:62,0:62:100:0,186,255	0/0:61,0:61:100:0,183,255	0/0:72,0:72:100:0,216,255	0/0:42,0:42:99:0,126,255	0/0:69,0:69:100:0,207,255	0/0:38,0:38:99:0,114,255	0/0:49,0:49:99:0,147,255	0/0:50,0:50:99:0,150,255	0/0:80,0:80:100:0,240,255	0/0:118,0:118:100:0,255,255	0/0:58,0:58:100:0,174,255	0/0:57,0:57:100:0,171,255	0/0:49,0:49:99:0,147,255	0/0:75,0:75:100:0,225,255	0/0:82,0:82:100:0,247,255	0/0:51,0:51:99:0,153,255	0/0:70,0:70:100:0,210,255	0/0:76,0:76:100:0,228,255	0/0:63,0:63:100:0,189,255	0/0:68,0:68:100:0,204,255	0/0:54,0:54:100:0,162,255	0/0:111,0:111:100:0,255,255	1/1:0,45:45:99:255,135,0	0/0:70,0:70:100:0,210,255	0/0:79,0:79:100:0,237,255	0/0:77,0:77:100:0,231,255	0/0:95,0:95:100:0,255,255	0/0:68,0:68:100:0,204,255	0/0:88,0:88:100:0,255,255	0/0:89,0:89:100:0,255,255	0/0:73,0:73:100:0,219,255	0/0:76,0:76:100:0,228,255	0/0:73,0:73:100:0,219,255	0/0:62,0:62:100:0,186,255	0/0:83,0:83:100:0,250,255	0/0:68,0:68:100:0,204,255	0/0:72,0:72:100:0,216,255	0/0:66,0:66:100:0,198,255	0/0:84,0:84:100:0,253,255	0/0:65,0:65:100:0,195,255	0/0:74,0:74:100:0,222,255	0/0:87,1:88:100:0,229,255	0/0:104,0:104:100:0,255,255	0/0:72,0:72:100:0,216,255	0/0:64,0:64:100:0,192,255	0/0:86,0:86:100:0,255,255	0/0:96,0:96:100:0,255,255	0/0:81,0:81:100:0,244,255	0/0:90,0:90:100:0,255,255	0/0:91,0:91:100:0,255,255	0/0:97,0:97:100:0,255,255	0/0:75,0:75:100:0,225,255	0/0:86,0:86:100:0,255,255	0/0:83,0:83:100:0,250,255	0/0:103,0:103:100:0,255,255	0/0:84,0:84:100:0,253,255	0/0:71,0:71:100:0,213,255	0/0:121,0:121:100:0,255,255	0/0:140,0:140:100:0,255,255	0/0:96,0:96:100:0,255,255	0/0:85,0:85:100:0,255,255	0/0:93,1:94:100:0,247,255	0/0:130,0:130:100:0,255,255	0/0:137,0:137:100:0,255,255	0/0:112,0:112:100:0,255,255	0/0:93,0:93:100:0,255,255	0/0:119,0:119:100:0,255,255	0/0:97,0:97:100:0,255,255	0/0:86,0:86:100:0,255,255	0/0:92,0:92:100:0,255,255	0/0:100,0:100:100:0,255,255	0/0:90,0:90:100:0,255,255	0/0:102,0:102:100:0,255,255	0/0:118,0:118:100:0,255,255	0/0:115,0:115:100:0,255,255	0/0:95,0:95:100:0,255,255	0/0:136,0:136:100:0,255,255	0/0:127,0:127:100:0,255,255	0/0:114,0:114:100:0,255,255	0/0:98,0:98:100:0,255,255	1/1:0,105:105:100:255,255,0	0/0:80,0:80:100:0,240,255	0/0:106,0:106:100:0,255,255	0/0:93,0:93:100:0,255,255	0/0:101,0:101:100:0,255,255	0/0:111,0:111:100:0,255,255	0/0:88,0:88:100:0,255,255	0/0:99,0:99:100:0,255,255	0/0:80,0:80:100:0,240,255	0/0:94,0:94:100:0,255,255	0/0:112,0:112:100:0,255,255	0/0:85,0:85:100:0,255,255	0/0:117,0:117:100:0,255,255	0/0:110,0:110:100:0,255,255	0/0:87,0:87:100:0,255,255	0/0:116,0:116:100:0,255,255	0/0:101,0:101:100:0,255,255	0/0:133,0:133:100:0,255,255	0/0:111,0:111:100:0,255,255	0/0:109,0:109:100:0,255,255	0/0:63,0:63:100:0,189,255	0/0:116,0:116:100:0,255,255	1/1:0,130:130:100:255,255,0	0/0:123,0:123:100:0,255,255	0/0:78,0:78:100:0,234,255	0/0:102,0:102:100:0,255,255	0/0:108,0:108:100:0,255,255	0/0:94,0:94:100:0,255,255	0/0:118,0:118:100:0,255,255	0/0:122,0:122:100:0,255,255	0/0:100,0:100:100:0,255,255	0/0:90,0:90:100:0,255,255	0/0:88,0:88:100:0,255,255	0/0:125,0:125:100:0,255,255	0/0:101,0:101:100:0,255,255	0/0:87,0:87:100:0,255,255	0/0:154,0:154:100:0,255,255	0/0:63,0:63:100:0,189,255	0/0:58,0:58:100:0,174,255	0/0:114,0:114:100:0,255,255	0/0:93,0:93:100:0,255,255	0/0:97,0:97:100:0,255,255	0/0:89,0:89:100:0,255,255	0/0:104,0:104:100:0,255,255	0/0:121,0:121:100:0,255,255	0/0:146,0:146:100:0,255,255	0/0:117,0:117:100:0,255,255	0/0:75,0:75:100:0,225,255	0/0:101,0:101:100:0,255,255	0/0:84,0:84:100:0,253,255	0/0:99,0:99:100:0,255,255	0/0:107,0:107:100:0,255,255	0/0:93,0:93:100:0,255,255	0/0:104,0:104:100:0,255,255	0/0:92,0:92:100:0,255,255	0/0:123,0:123:100:0,255,255	0/0:120,0:120:100:0,255,255	0/0:117,0:117:100:0,255,255	0/0:90,0:90:100:0,255,255	0/0:90,0:90:100:0,255,255	0/0:48,0:48:99:0,144,255	0/0:98,0:98:100:0,255,255	0/0:92,0:92:100:0,255,255	0/0:105,0:105:100:0,255,255	0/0:91,0:91:100:0,255,255	0/0:95,0:95:100:0,255,255	0/0:222,0:222:100:0,255,255	0/0:229,0:229:100:0,255,255	0/0:73,0:73:100:0,219,255	0/0:173,0:173:100:0,255,255	0/0:160,1:161:100:0,255,255	0/0:310,0:310:100:0,255,255	0/0:80,0:80:100:0,240,255	0/0:86,1:87:100:0,226,255	0/0:82,0:82:100:0,247,255	0/0:92,0:92:100:0,255,255	0/0:100,0:100:100:0,255,255	0/0:87,0:87:100:0,255,255	0/0:94,0:94:100:0,255,255	0/0:94,0:94:100:0,255,255	0/0:86,0:86:100:0,255,255	0/0:88,0:88:100:0,255,255	0/0:52,0:52:99:0,156,255	0/0:62,0:62:100:0,186,255	0/0:94,0:94:100:0,255,255	0/0:141,0:141:100:0,255,255	0/0:107,0:107:100:0,255,255	0/0:181,1:182:100:0,255,255	0/0:93,0:93:100:0,255,255	0/0:100,0:100:100:0,255,255
ARME14_CTG_03	529196	SARME14_CTG_03_529196	T	A	.	PASS	AB=0;ABP=0;AC=3;AF=0.011236;AN=267;ANN=A|intragenic_variant|MODIFIER|EKO05_001851|null|gene_variant|null|||n.529196T>A||||||;AO=180;CIGAR=1X;DPB=19558;DPRA=0.941517;EPP=22.3123;EPPR=265.599;GTI=0;LEN=1;MEANALT=1;MQM=60;MQMR=59.9748;NS=267;NUMALT=1;ODDS=135.387;PAIRED=1;PAIREDR=0.999225;PAO=0;PQA=0;PQR=0;PRO=0;QA=6138;QR=701102;RO=19358;RPL=97;RPP=5.37479;RPPR=492.999;RPR=83;RUN=1;SAF=103;SAP=11.1654;SAR=77;SRF=9966;SRP=39.9691;SRR=9392;TYPE=snp;technology.Illumina=1;DP=17126	GT:AD:DP:GQ:PL	0/0:100,0:100:100:0,255,255	0/0:102,0:102:100:0,255,255	0/0:79,0:79:100:0,237,255	0/0:29,0:29:99:0,87,255	0/0:71,0:71:100:0,213,255	0/0:98,0:98:100:0,255,255	0/0:114,0:114:100:0,255,255	0/0:103,0:103:100:0,255,255	0/0:101,0:101:100:0,255,255	0/0:69,0:69:100:0,207,255	0/0:157,0:157:100:0,255,255	0/0:105,0:105:100:0,255,255	0/0:43,1:44:99:0,97,255	0/0:70,0:70:100:0,210,255	0/0:66,0:66:100:0,198,255	0/0:51,1:52:99:0,120,255	0/0:54,0:54:100:0,162,255	0/0:35,0:35:99:0,105,255	0/0:71,0:71:100:0,213,255	0/0:72,0:72:100:0,216,255	0/0:49,0:49:99:0,147,255	0/0:49,0:49:99:0,147,255	0/0:56,0:56:100:0,168,255	0/0:81,0:81:100:0,244,255	0/0:61,0:61:100:0,183,255	0/0:63,0:63:100:0,189,255	0/0:57,0:57:100:0,171,255	0/0:63,0:63:100:0,189,255	0/0:69,1:70:100:0,175,255	0/0:59,0:59:100:0,177,255	0/0:46,0:46:99:0,138,255	0/0:44,0:44:99:0,132,255	0/0:71,0:71:100:0,213,255	0/0:44,1:45:99:0,100,255	0/0:54,0:54:100:0,162,255	0/0:60,0:60:100:0,180,255	0/0:58,0:58:100:0,174,255	0/0:69,0:69:100:0,207,255	0/0:57,0:57:100:0,171,255	0/0:49,0:49:99:0,147,255	0/0:46,0:46:99:0,138,255	0/0:68,0:68:100:0,204,255	0/0:48,1:49:99:0,111,255	0/0:59,0:59:100:0,177,255	0/0:65,0:65:100:0,195,255	0/0:44,0:44:99:0,132,255	0/0:42,0:42:99:0,126,255	0/0:63,0:63:100:0,189,255	0/0:61,0:61:100:0,183,255	0/0:254,0:254:100:0,255,255	0/0:47,0:47:99:0,141,255	0/0:42,0:42:99:0,126,255	0/0:62,0:62:100:0,186,255	0/0:58,0:58:100:0,174,255	0/0:40,0:40:99:0,120,255	0/0:56,0:56:100:0,168,255	0/0:76,0:76:100:0,228,255	0/0:44,0:44:99:0,132,255	0/0:48,0:48:99:0,144,255	0/0:54,0:54:100:0,162,255	0/0:66,0:66:100:0,198,255	0/0:37,0:37:99:0,111,255	0/0:59,0:59:100:0,177,255	0/0:47,0:47:99:0,141,255	0/0:50,0:50:99:0,150,255	0/0:38,0:38:99:0,114,255	0/0:37,0:37:99:0,111,255	0/0:44,0:44:99:0,132,255	0/0:57,0:57:100:0,171,255	0/0:117,0:117:100:0,255,255	0/0:47,0:47:99:0,141,255	0/0:65,0:65:100:0,195,255	0/0:52,0:52:99:0,156,255	0/0:44,0:44:99:0,132,255	0/0:75,0:75:100:0,225,255	0/0:48,0:48:99:0,144,255	0/0:50,0:50:99:0,150,255	1/1:0,54:54:100:255,162,0	0/0:61,0:61:100:0,183,255	1/1:0,68:68:100:255,204,0	1/1:0,40:40:99:255,120,0	0/0:58,0:58:100:0,174,255	0/0:57,0:57:100:0,171,255	0/0:66,0:66:100:0,198,255	0/0:47,0:47:99:0,141,255	0/0:53,0:53:99:0,159,255	0/0:59,0:59:100:0,177,255	0/0:59,0:59:100:0,177,255	0/0:62,0:62:100:0,186,255	0/0:73,0:73:100:0,219,255	0/0:62,0:62:100:0,186,255	0/0:68,0:68:100:0,204,255	0/0:56,1:57:99:0,136,255	0/0:60,0:60:100:0,180,255	0/0:68,0:68:100:0,204,255	0/0:58,0:58:100:0,174,255	0/0:62,0:62:100:0,186,255	0/0:47,0:47:99:0,141,255	0/0:57,0:57:100:0,171,255	0/0:46,0:46:99:0,138,255	0/0:66,0:66:100:0,198,255	0/0:80,0:80:100:0,240,255	0/0:91,0:91:100:0,255,255	0/0:64,1:65:99:0,159,255	0/0:63,0:63:100:0,189,255	0/0:62,0:62:100:0,186,255	0/0:75,0:75:100:0,225,255	0/0:69,0:69:100:0,207,255	0/0:62,0:62:100:0,186,255	0/0:76,0:76:100:0,228,255	0/0:71,0:71:100:0,213,255	0/0:51,0:51:99:0,153,255	0/0:64,0:64:100:0,192,255	0/0:76,0:76:100:0,228,255	0/0:75,0:75:100:0,225,255	0/0:57,0:57:100:0,171,255	0/0:67,0:67:100:0,201,255	0/0:101,0:101:100:0,255,255	0/0:108,0:108:100:0,255,255	0/0:72,0:72:100:0,216,255	0/0:78,1:79:100:0,202,255	0/0:75,0:75:100:0,225,255	0/0:87,0:87:100:0,255,255	0/0:107,0:107:100:0,255,255	0/0:94,0:94:100:0,255,255	0/0:84,0:84:100:0,253,255	0/0:94,0:94:100:0,255,255	0/0:96,0:96:100:0,255,255	0/0:78,0:78:100:0,234,255	0/0:73,0:73:100:0,219,255	0/0:70,0:70:100:0,210,255	0/0:71,0:71:100:0,213,255	0/0:94,0:94:100:0,255,255	0/0:65,0:65:100:0,195,255	0/0:83,0:83:100:0,250,255	0/0:83,0:83:100:0,250,255	0/0:72,0:72:100:0,216,255	0/0:97,0:97:100:0,255,255	0/0:94,0:94:100:0,255,255	0/0:84,0:84:100:0,253,255	0/0:93,0:93:100:0,255,255	0/0:72,0:72:100:0,216,255	0/0:96,0:96:100:0,255,255	0/0:87,1:88:100:0,229,255	0/0:80,0:80:100:0,240,255	0/0:92,0:92:100:0,255,255	0/0:67,0:67:100:0,201,255	0/0:72,0:72:100:0,216,255	0/0:55,0:55:100:0,165,255	0/0:53,0:53:99:0,159,255	0/0:97,0:97:100:0,255,255	0/0:63,0:63:100:0,189,255	0/0:120,0:120:100:0,255,255	0/0:76,0:76:100:0,228,255	0/0:62,0:62:100:0,186,255	0/0:93,0:93:100:0,255,255	0/0:85,0:85:100:0,255,255	0/0:88,0:88:100:0,255,255	0/0:76,0:76:100:0,228,255	0/0:93,0:93:100:0,255,255	0/0:53,0:53:99:0,159,255	0/0:96,0:96:100:0,255,255	0/0:91,0:91:100:0,255,255	0/0:106,0:106:100:0,255,255	0/0:86,1:87:100:0,226,255	0/0:56,0:56:100:0,168,255	0/0:77,0:77:100:0,231,255	0/0:61,0:61:100:0,183,255	0/0:92,0:92:100:0,255,255	0/0:76,0:76:100:0,228,255	0/0:72,0:72:100:0,216,255	0/0:62,0:62:100:0,186,255	0/0:45,0:45:99:0,135,255	0/0:79,0:79:100:0,237,255	0/0:79,1:80:100:0,204,255	0/0:57,0:57:100:0,171,255	0/0:119,0:119:100:0,255,255	0/0:42,0:42:99:0,126,255	0/0:62,0:62:100:0,186,255	0/0:81,0:81:100:0,244,255	0/0:69,0:69:100:0,207,255	0/0:80,1:81:100:0,207,255	0/0:80,1:81:100:0,207,255	0/0:82,0:82:100:0,247,255	0/0:72,0:72:100:0,216,255	0/0:83,0:83:100:0,250,255	0/0:64,1:65:99:0,159,255	0/0:72,0:72:100:0,216,255	0/0:63,0:63:100:0,189,255	0/0:76,0:76:100:0,228,255	0/0:71,0:71:100:0,213,255	0/0:75,1:76:100:0,193,255	0/0:77,0:77:100:0,231,255	0/0:73,0:73:100:0,219,255	0/0:71,0:71:100:0,213,255	0/0:108,0:108:100:0,255,255	0/0:94,0:94:100:0,255,255	0/0:69,0:69:100:0,207,255	0/0:78,0:78:100:0,234,255	0/0:75,0:75:100:0,225,255	0/0:35,0:35:99:0,105,255	0/0:56,0:56:100:0,168,255	0/0:73,0:73:100:0,219,255	0/0:95,0:95:100:0,255,255	0/0:63,0:63:100:0,189,255	0/0:48,0:48:99:0,144,255	0/0:180,0:180:100:0,255,255	0/0:229,0:229:100:0,255,255	0/0:54,0:54:100:0,162,255	0/0:166,1:167:100:0,255,255	0/0:139,0:139:100:0,255,255	0/0:297,0:297:100:0,255,255	0/0:88,0:88:100:0,255,255	0/0:68,0:68:100:0,204,255	0/0:80,0:80:100:0,240,255	0/0:119,0:119:100:0,255,255	0/0:72,0:72:100:0,216,255	0/0:94,0:94:100:0,255,255	0/0:81,0:81:100:0,244,255	0/0:71,0:71:100:0,213,255	0/0:61,0:61:100:0,183,255	0/0:102,0:102:100:0,255,255	0/0:48,0:48:99:0,144,255	0/0:67,0:67:100:0,201,255	0/0:100,0:100:100:0,255,255	0/0:111,0:111:100:0,255,255	0/0:82,0:82:100:0,247,255	0/0:198,0:198:100:0,255,255	0/0:72,0:72:100:0,216,255	0/0:88,0:88:100:0,255,255
ARME14_CTG_03	532310	SARME14_CTG_03_532310	A	T	.	PASS	AB=0;ABP=0;AC=3;AF=0.011236;AN=267;ANN=T|intragenic_variant|MODIFIER|EKO05_001851|null|gene_variant|null|||n.532310A>T||||||;AO=278;CIGAR=1X;DPB=20473;DPRA=1.28332;EPP=3.13528;EPPR=83.6855;GTI=0;LEN=1;MEANALT=1.04167;MQM=59.8453;MQMR=59.8185;NS=267;NUMALT=1;ODDS=174.521;PAIRED=1;PAIREDR=0.999158;PAO=0;PQA=0;PQR=0;PRO=0;QA=9616;QR=734720;RO=20186;RPL=149;RPP=6.13472;RPPR=452.444;RPR=129;RUN=1;SAF=152;SAP=8.29057;SAR=126;SRF=11157;SRP=490.143;SRR=9029;TYPE=snp;technology.Illumina=1;DP=17950	GT:AD:DP:GQ:PL	0/0:85,0:85:100:0,255,255	0/0:90,0:90:100:0,255,255	0/0:80,0:80:100:0,240,255	0/0:41,0:41:99:0,123,255	0/0:99,1:100:100:0,255,255	0/0:82,0:82:100:0,247,255	0/0:125,0:125:100:0,255,255	0/0:108,0:108:100:0,255,255	0/0:112,0:112:100:0,255,255	0/0:106,0:106:100:0,255,255	0/0:174,0:174:100:0,255,255	0/0:96,0:96:100:0,255,255	0/0:50,0:50:99:0,150,255	0/0:55,0:55:100:0,165,255	0/0:56,0:56:100:0,168,255	0/0:69,0:69:100:0,207,255	0/0:63,0:63:100:0,189,255	0/0:45,1:46:99:0,102,255	0/0:71,0:71:100:0,213,255	0/0:64,0:64:100:0,192,255	0/0:60,0:60:100:0,180,255	0/0:58,0:58:100:0,174,255	0/0:57,0:57:100:0,171,255	0/0:72,0:72:100:0,216,255	0/0:37,0:37:99:0,111,255	0/0:62,0:62:100:0,186,255	0/0:56,0:56:100:0,168,255	0/0:49,0:49:99:0,147,255	0/0:97,0:97:100:0,255,255	0/0:74,0:74:100:0,222,255	0/0:62,0:62:100:0,186,255	0/0:42,0:42:99:0,126,255	0/0:75,0:75:100:0,225,255	0/0:72,0:72:100:0,216,255	0/0:56,0:56:100:0,168,255	0/0:73,0:73:100:0,219,255	0/0:53,0:53:99:0,159,255	0/0:92,0:92:100:0,255,255	0/0:58,0:58:100:0,174,255	0/0:56,0:56:100:0,168,255	0/0:51,1:52:99:0,120,255	0/0:84,0:84:100:0,253,255	0/0:45,0:45:99:0,135,255	0/0:59,0:59:100:0,177,255	0/0:64,0:64:100:0,192,255	0/0:62,0:62:100:0,186,255	0/0:53,0:53:99:0,159,255	0/0:48,0:48:99:0,144,255	0/0:57,0:57:100:0,171,255	0/0:274,1:275:100:0,255,255	0/0:72,0:72:100:0,216,255	0/0:54,0:54:100:0,162,255	0/0:65,0:65:100:0,195,255	0/0:73,0:73:100:0,219,255	0/0:53,0:53:99:0,159,255	0/0:55,0:55:100:0,165,255	0/0:81,0:81:100:0,244,255	0/0:63,0:63:100:0,189,255	0/0:49,0:49:99:0,147,255	0/0:49,0:49:99:0,147,255	0/0:74,0:74:100:0,222,255	0/0:36,0:36:99:0,108,255	0/0:44,0:44:99:0,132,255	0/0:35,0:35:99:0,105,255	0/0:56,0:56:100:0,168,255	0/0:43,0:43:99:0,129,255	0/0:25,0:25:99:0,75,255	0/0:51,0:51:99:0,153,255	0/0:53,0:53:99:0,159,255	0/0:112,2:114:100:0,255,255	0/0:60,0:60:100:0,180,255	0/0:52,0:52:99:0,156,255	0/0:48,0:48:99:0,144,255	0/0:64,0:64:100:0,192,255	0/0:70,0:70:100:0,210,255	0/0:50,0:50:99:0,150,255	0/0:52,0:52:99:0,156,255	0/0:61,0:61:100:0,183,255	0/0:60,0:60:100:0,180,255	0/0:74,0:74:100:0,222,255	0/0:59,0:59:100:0,177,255	0/0:98,0:98:100:0,255,255	1/1:0,50:50:99:255,150,0	0/0:63,0:63:100:0,189,255	0/0:81,0:81:100:0,244,255	0/0:50,1:51:99:0,117,255	0/0:91,1:92:100:0,241,255	0/0:60,0:60:100:0,180,255	0/0:69,1:70:100:0,175,255	0/0:58,0:58:100:0,174,255	0/0:47,1:48:99:0,108,255	0/0:67,0:67:100:0,201,255	0/0:74,0:74:100:0,222,255	0/0:53,0:53:99:0,159,255	0/0:59,0:59:100:0,177,255	0/0:55,0:55:100:0,165,255	0/0:47,0:47:99:0,141,255	0/0:43,0:43:99:0,129,255	0/0:41,0:41:99:0,123,255	0/0:53,0:53:99:0,159,255	0/0:53,0:53:99:0,159,255	0/0:61,0:61:100:0,183,255	0/0:90,0:90:100:0,255,255	0/0:75,0:75:100:0,225,255	0/0:60,0:60:100:0,180,255	0/0:78,0:78:100:0,234,255	0/0:77,0:77:100:0,231,255	0/0:69,0:69:100:0,207,255	0/0:72,0:72:100:0,216,255	0/0:83,0:83:100:0,250,255	0/0:77,0:77:100:0,231,255	0/0:57,0:57:100:0,171,255	0/0:67,0:67:100:0,201,255	0/0:89,0:89:100:0,255,255	0/0:67,0:67:100:0,201,255	0/0:65,0:65:100:0,195,255	0/0:76,0:76:100:0,228,255	0/0:101,0:101:100:0,255,255	0/0:116,0:116:100:0,255,255	0/0:68,0:68:100:0,204,255	0/0:82,0:82:100:0,247,255	0/0:86,0:86:100:0,255,255	0/0:71,0:71:100:0,213,255	0/0:106,0:106:100:0,255,255	0/0:97,1:98:100:0,255,255	0/0:73,0:73:100:0,219,255	0/0:114,0:114:100:0,255,255	0/0:76,1:77:100:0,196,255	0/0:73,0:73:100:0,219,255	0/0:78,0:78:100:0,234,255	0/0:84,0:84:100:0,253,255	0/0:86,0:86:100:0,255,255	0/0:77,0:77:100:0,231,255	0/0:84,0:84:100:0,253,255	0/0:78,0:78:100:0,234,255	0/0:74,0:74:100:0,222,255	0/0:79,0:79:100:0,237,255	0/0:94,0:94:100:0,255,255	0/0:80,0:80:100:0,240,255	0/0:82,0:82:100:0,247,255	1/1:0,99:99:100:255,255,0	0/0:73,0:73:100:0,219,255	0/0:104,0:104:100:0,255,255	0/0:90,0:90:100:0,255,255	0/0:71,0:71:100:0,213,255	0/0:93,0:93:100:0,255,255	0/0:74,0:74:100:0,222,255	0/0:63,0:63:100:0,189,255	0/0:52,0:52:99:0,156,255	0/0:66,0:66:100:0,198,255	0/0:94,0:94:100:0,255,255	0/0:75,0:75:100:0,225,255	0/0:113,0:113:100:0,255,255	0/0:74,0:74:100:0,222,255	0/0:69,0:69:100:0,207,255	0/0:72,0:72:100:0,216,255	0/0:76,0:76:100:0,228,255	0/0:85,1:86:100:0,223,255	0/0:66,0:66:100:0,198,255	0/0:103,0:103:100:0,255,255	0/0:62,0:62:100:0,186,255	0/0:91,0:91:100:0,255,255	1/1:0,106:106:100:255,255,0	0/0:101,0:101:100:0,255,255	0/0:83,0:83:100:0,250,255	0/0:78,0:78:100:0,234,255	0/0:80,0:80:100:0,240,255	0/0:87,0:87:100:0,255,255	0/0:92,0:92:100:0,255,255	0/0:90,0:90:100:0,255,255	0/0:75,0:75:100:0,225,255	0/0:76,0:76:100:0,228,255	0/0:53,0:53:99:0,159,255	0/0:87,1:88:100:0,229,255	0/0:83,0:83:100:0,250,255	0/0:74,0:74:100:0,222,255	0/0:105,0:105:100:0,255,255	0/0:50,0:50:99:0,150,255	0/0:61,0:61:100:0,183,255	0/0:109,1:110:100:0,255,255	0/0:79,0:79:100:0,237,255	0/0:78,0:78:100:0,234,255	0/0:92,0:92:100:0,255,255	0/0:95,0:95:100:0,255,255	0/0:90,0:90:100:0,255,255	0/0:106,0:106:100:0,255,255	0/0:86,0:86:100:0,255,255	0/0:77,0:77:100:0,231,255	0/0:69,0:69:100:0,207,255	0/0:79,0:79:100:0,237,255	0/0:63,0:63:100:0,189,255	0/0:80,0:80:100:0,240,255	0/0:84,0:84:100:0,253,255	0/0:68,0:68:100:0,204,255	0/0:81,0:81:100:0,244,255	0/0:109,0:109:100:0,255,255	0/0:92,0:92:100:0,255,255	0/0:74,0:74:100:0,222,255	0/0:79,0:79:100:0,237,255	0/0:56,0:56:100:0,168,255	0/0:27,0:27:99:0,81,255	0/0:67,0:67:100:0,201,255	0/0:75,0:75:100:0,225,255	0/0:80,0:80:100:0,240,255	0/0:64,0:64:100:0,192,255	0/0:60,0:60:100:0,180,255	0/0:184,0:184:100:0,255,255	0/0:245,0:245:100:0,255,255	0/0:82,0:82:100:0,247,255	0/0:171,1:172:100:0,255,255	0/0:161,1:162:100:0,255,255	0/0:285,0:285:100:0,255,255	0/0:98,0:98:100:0,255,255	0/0:64,0:64:100:0,192,255	0/0:70,0:70:100:0,210,255	0/0:113,0:113:100:0,255,255	0/0:96,0:96:100:0,255,255	0/0:84,2:86:100:0,187,255	0/0:80,1:81:100:0,207,255	0/0:81,0:81:100:0,244,255	0/0:106,1:107:100:0,255,255	0/0:91,0:91:100:0,255,255	0/0:44,0:44:99:0,132,255	0/0:60,0:60:100:0,180,255	0/0:90,0:90:100:0,255,255	0/0:142,0:142:100:0,255,255	0/0:95,0:95:100:0,255,255	0/0:172,0:172:100:0,255,255	0/0:98,0:98:100:0,255,255	0/0:96,0:96:100:0,255,255
ARME14_CTG_03	538086	SARME14_CTG_03_538086	T	C	.	PASS	AB=0;ABP=0;AC=12;AF=0.0449438;AN=267;ANN=C|intragenic_variant|MODIFIER|EKO05_001851|null|gene_variant|null|||n.538086T>C||||||;AO=807;CIGAR=1X;DPB=22145;DPRA=0.836683;EPP=22.4513;EPPR=633.304;GTI=0;LEN=1;MEANALT=1.21053;MQM=59.4399;MQMR=59.6584;NS=267;NUMALT=1;ODDS=151.017;PAIRED=0.997522;PAIREDR=0.998921;PAO=0;PQA=0;PQR=0;PRO=0;QA=28536;QR=775064;RO=21309;RPL=353;RPP=30.4591;RPPR=1233.56;RPR=454;RUN=1;SAF=441;SAP=18.146;SAR=366;SRF=11439;SRP=253.874;SRR=9870;TYPE=snp;technology.Illumina=1;DP=19678	GT:AD:DP:GQ:PL	0/0:66,0:66:100:0,198,255	0/0:73,0:73:100:0,219,255	0/0:83,0:83:100:0,250,255	0/0:49,1:50:99:0,114,255	0/0:85,2:87:100:0,190,255	0/0:84,0:84:100:0,253,255	0/0:121,0:121:100:0,255,255	0/0:107,0:107:100:0,255,255	0/0:131,0:131:100:0,255,255	0/0:65,0:65:100:0,195,255	0/0:146,0:146:100:0,255,255	0/0:94,0:94:100:0,255,255	0/0:50,0:50:99:0,150,255	0/0:38,0:38:99:0,114,255	0/0:81,0:81:100:0,244,255	1/1:0,68:68:100:255,204,0	0/0:74,0:74:100:0,222,255	1/1:0,67:67:100:255,201,0	0/0:88,0:88:100:0,255,255	1/1:0,81:81:100:255,244,0	0/0:67,0:67:100:0,201,255	0/0:65,0:65:100:0,195,255	0/0:69,0:69:100:0,207,255	0/0:71,0:71:100:0,213,255	0/0:60,0:60:100:0,180,255	1/1:2,74:76:99:255,157,0	0/0:68,0:68:100:0,204,255	0/0:63,0:63:100:0,189,255	0/0:74,0:74:100:0,222,255	0/0:81,0:81:100:0,244,255	0/0:80,0:80:100:0,240,255	0/0:44,0:44:99:0,132,255	0/0:83,0:83:100:0,250,255	0/0:83,0:83:100:0,250,255	0/0:63,0:63:100:0,189,255	0/0:77,0:77:100:0,231,255	0/0:70,0:70:100:0,210,255	0/0:78,0:78:100:0,234,255	0/0:69,0:69:100:0,207,255	0/0:66,0:66:100:0,198,255	0/0:70,0:70:100:0,210,255	0/0:96,0:96:100:0,255,255	0/0:58,0:58:100:0,174,255	0/0:49,0:49:99:0,147,255	0/0:81,0:81:100:0,244,255	0/0:67,0:67:100:0,201,255	0/0:50,0:50:99:0,150,255	0/0:79,0:79:100:0,237,255	0/0:77,0:77:100:0,231,255	0/0:338,0:338:100:0,255,255	1/1:0,82:82:100:255,247,0	0/0:58,0:58:100:0,174,255	0/0:81,0:81:100:0,244,255	0/0:64,0:64:100:0,192,255	0/0:47,0:47:99:0,141,255	0/0:72,0:72:100:0,216,255	0/0:97,0:97:100:0,255,255	0/0:71,0:71:100:0,213,255	0/0:66,0:66:100:0,198,255	0/0:56,0:56:100:0,168,255	0/0:73,0:73:100:0,219,255	0/0:56,0:56:100:0,168,255	0/0:64,0:64:100:0,192,255	0/0:49,0:49:99:0,147,255	0/0:57,0:57:100:0,171,255	0/0:47,0:47:99:0,141,255	0/0:39,0:39:99:0,117,255	0/0:47,0:47:99:0,141,255	0/0:60,0:60:100:0,180,255	0/0:133,0:133:100:0,255,255	0/0:46,0:46:99:0,138,255	1/1:0,70:70:100:255,210,0	0/0:60,0:60:100:0,180,255	0/0:76,0:76:100:0,228,255	1/1:0,86:86:100:255,255,0	0/0:62,0:62:100:0,186,255	1/1:0,49:49:99:255,147,0	0/0:78,0:78:100:0,234,255	0/0:72,0:72:100:0,216,255	0/0:64,0:64:100:0,192,255	0/0:57,0:57:100:0,171,255	0/0:105,0:105:100:0,255,255	0/0:36,0:36:99:0,108,255	0/0:52,0:52:99:0,156,255	0/0:85,0:85:100:0,255,255	0/0:45,0:45:99:0,135,255	0/0:69,0:69:100:0,207,255	0/0:51,0:51:99:0,153,255	0/0:78,0:78:100:0,234,255	0/0:73,0:73:100:0,219,255	0/0:63,0:63:100:0,189,255	0/0:85,0:85:100:0,255,255	0/0:71,0:71:100:0,213,255	0/0:49,0:49:99:0,147,255	0/0:75,0:75:100:0,225,255	0/0:64,0:64:100:0,192,255	0/0:61,0:61:100:0,183,255	0/0:50,0:50:99:0,150,255	0/0:69,0:69:100:0,207,255	0/0:45,0:45:99:0,135,255	0/0:72,0:72:100:0,216,255	0/0:85,0:85:100:0,255,255	0/0:98,0:98:100:0,255,255	0/0:75,0:75:100:0,225,255	0/0:70,0:70:100:0,210,255	0/0:91,0:91:100:0,255,255	0/0:91,0:91:100:0,255,255	0/0:66,0:66:100:0,198,255	0/0:84,0:84:100:0,253,255	0/0:90,0:90:100:0,255,255	0/0:82,0:82:100:0,247,255	0/0:62,0:62:100:0,186,255	0/0:80,0:80:100:0,240,255	0/0:103,0:103:100:0,255,255	0/0:90,0:90:100:0,255,255	0/0:80,0:80:100:0,240,255	0/0:108,0:108:100:0,255,255	0/0:118,0:118:100:0,255,255	0/0:135,0:135:100:0,255,255	0/0:70,0:70:100:0,210,255	0/0:113,0:113:100:0,255,255	0/0:99,0:99:100:0,255,255	0/0:94,0:94:100:0,255,255	0/0:120,0:120:100:0,255,255	0/0:98,0:98:100:0,255,255	0/0:89,0:89:100:0,255,255	0/0:105,0:105:100:0,255,255	0/0:104,0:104:100:0,255,255	0/0:86,1:87:100:0,226,255	0/0:96,0:96:100:0,255,255	0/0:109,0:109:100:0,255,255	0/0:75,0:75:100:0,225,255	0/0:111,0:111:100:0,255,255	0/0:112,0:112:100:0,255,255	0/0:104,0:104:100:0,255,255	0/0:95,0:95:100:0,255,255	0/0:95,1:96:100:0,253,255	0/0:96,0:96:100:0,255,255	0/0:81,0:81:100:0,244,255	0/0:96,0:96:100:0,255,255	0/0:121,0:121:100:0,255,255	0/0:77,0:77:100:0,231,255	0/0:91,0:91:100:0,255,255	0/0:93,0:93:100:0,255,255	0/0:83,0:83:100:0,250,255	0/0:113,0:113:100:0,255,255	0/0:79,0:79:100:0,237,255	0/0:82,0:82:100:0,247,255	0/0:57,0:57:100:0,171,255	0/0:87,0:87:100:0,255,255	0/0:109,0:109:100:0,255,255	0/0:79,0:79:100:0,237,255	0/0:130,0:130:100:0,255,255	0/0:88,0:88:100:0,255,255	0/0:79,0:79:100:0,237,255	0/0:95,0:95:100:0,255,255	0/0:99,0:99:100:0,255,255	0/0:100,0:100:100:0,255,255	0/0:88,0:88:100:0,255,255	0/0:106,0:106:100:0,255,255	0/0:76,0:76:100:0,228,255	0/0:108,0:108:100:0,255,255	0/0:117,0:117:100:0,255,255	0/0:115,0:115:100:0,255,255	0/0:75,0:75:100:0,225,255	0/0:97,0:97:100:0,255,255	0/0:93,0:93:100:0,255,255	0/0:100,0:100:100:0,255,255	0/0:116,0:116:100:0,255,255	0/0:85,0:85:100:0,255,255	0/0:91,1:92:100:0,241,255	0/0:93,0:93:100:0,255,255	0/0:80,0:80:100:0,240,255	0/0:101,0:101:100:0,255,255	0/0:82,0:82:100:0,247,255	0/0:79,0:79:100:0,237,255	0/0:142,0:142:100:0,255,255	0/0:58,0:58:100:0,174,255	0/0:86,0:86:100:0,255,255	0/0:112,0:112:100:0,255,255	0/0:83,0:83:100:0,250,255	0/0:76,0:76:100:0,228,255	0/0:98,0:98:100:0,255,255	0/0:95,0:95:100:0,255,255	0/0:93,0:93:100:0,255,255	0/0:118,0:118:100:0,255,255	0/0:117,0:117:100:0,255,255	0/0:75,0:75:100:0,225,255	0/0:100,0:100:100:0,255,255	0/0:76,0:76:100:0,228,255	0/0:72,0:72:100:0,216,255	0/0:87,0:87:100:0,255,255	0/0:98,0:98:100:0,255,255	0/0:101,0:101:100:0,255,255	0/0:90,0:90:100:0,255,255	0/0:112,0:112:100:0,255,255	0/0:106,0:106:100:0,255,255	0/0:83,0:83:100:0,250,255	0/0:81,0:81:100:0,244,255	0/0:76,0:76:100:0,228,255	0/0:42,0:42:99:0,126,255	0/0:95,0:95:100:0,255,255	0/0:107,0:107:100:0,255,255	0/0:89,0:89:100:0,255,255	0/0:75,0:75:100:0,225,255	0/0:88,0:88:100:0,255,255	0/0:175,0:175:100:0,255,255	0/0:229,0:229:100:0,255,255	0/0:56,0:56:100:0,168,255	0/0:168,0:168:100:0,255,255	0/0:136,0:136:100:0,255,255	0/0:274,0:274:100:0,255,255	0/0:73,0:73:100:0,219,255	0/0:64,0:64:100:0,192,255	0/0:76,0:76:100:0,228,255	0/0:114,0:114:100:0,255,255	0/0:77,0:77:100:0,231,255	0/0:82,0:82:100:0,247,255	0/0:81,0:81:100:0,244,255	0/0:62,0:62:100:0,186,255	0/0:73,0:73:100:0,219,255	1/1:0,92:92:100:255,255,0	0/0:64,0:64:100:0,192,255	0/0:51,0:51:99:0,153,255	0/0:93,0:93:100:0,255,255	0/0:136,0:136:100:0,255,255	0/0:95,0:95:100:0,255,255	0/0:150,0:150:100:0,255,255	1/1:0,65:65:100:255,195,0	0/0:74,1:75:100:0,190,255
ARME14_CTG_03	557069	SARME14_CTG_03_557069	A	T	.	PASS	AB=0;ABP=0;AC=60;AF=0.224719;AN=267;ANN=T|intragenic_variant|MODIFIER|EKO05_001851|null|gene_variant|null|||n.557069A>T||||||;AO=5625;CIGAR=1X;DPB=23149;DPRA=1.1417;EPP=13.267;EPPR=7.6782;GTI=0;LEN=1;MEANALT=1.08974;MQM=59.9954;MQMR=59.9941;NS=267;NUMALT=1;ODDS=76.0064;PAIRED=0.999644;PAIREDR=0.999086;PAO=0;PQA=0;PQR=0;PRO=0;QA=202455;QR=639539;RO=17508;RPL=2206;RPP=571.017;RPPR=2199.2;RPR=3419;RUN=1;SAF=2577;SAP=88.6497;SAR=3048;SRF=7881;SRP=381.11;SRR=9627;TYPE=snp;technology.Illumina=1;DP=20360	GT:AD:DP:GQ:PL	0/0:86,0:86:100:0,255,255	1/1:1,97:98:100:255,255,0	1/1:0,87:87:100:255,255,0	1/1:0,39:39:99:255,117,0	1/1:0,98:98:100:255,255,0	0/0:107,0:107:100:0,255,255	0/0:136,1:137:100:0,255,255	0/0:104,0:104:100:0,255,255	0/0:147,0:147:100:0,255,255	1/1:0,93:93:100:255,255,0	0/0:209,0:209:100:0,255,255	1/1:17,119:136:100:255,0,203	1/1:0,71:71:100:255,213,0	0/0:60,0:60:100:0,180,255	0/0:80,0:80:100:0,240,255	0/0:68,0:68:100:0,204,255	0/0:90,0:90:100:0,255,255	0/0:61,0:61:100:0,183,255	0/0:91,0:91:100:0,255,255	0/0:105,0:105:100:0,255,255	0/0:76,0:76:100:0,228,255	0/0:74,0:74:100:0,222,255	0/0:67,1:68:100:0,169,255	0/0:84,0:84:100:0,253,255	0/0:49,0:49:99:0,147,255	0/0:75,0:75:100:0,225,255	0/0:90,0:90:100:0,255,255	0/0:62,0:62:100:0,186,255	0/0:108,0:108:100:0,255,255	0/0:62,0:62:100:0,186,255	0/0:72,1:73:100:0,184,255	0/0:82,0:82:100:0,247,255	0/0:83,0:83:100:0,250,255	0/0:68,0:68:100:0,204,255	0/0:72,0:72:100:0,216,255	0/0:53,0:53:99:0,159,255	0/0:61,0:61:100:0,183,255	0/0:104,0:104:100:0,255,255	0/0:69,0:69:100:0,207,255	1/1:0,64:64:100:255,192,0	1/1:0,66:66:100:255,198,0	1/1:0,84:84:100:255,253,0	0/0:58,0:58:100:0,174,255	0/0:59,1:60:99:0,144,255	1/1:0,88:88:100:255,255,0	1/1:0,71:71:100:255,213,0	1/1:0,59:59:100:255,177,0	1/1:0,70:70:100:255,210,0	0/0:69,0:69:100:0,207,255	0/0:354,1:355:100:0,255,255	0/0:66,0:66:100:0,198,255	1/1:0,41:41:99:255,123,0	0/0:84,0:84:100:0,253,255	0/0:77,0:77:100:0,231,255	0/0:66,0:66:100:0,198,255	0/0:52,0:52:99:0,156,255	0/0:68,0:68:100:0,204,255	0/0:73,0:73:100:0,219,255	0/0:81,0:81:100:0,244,255	0/0:71,0:71:100:0,213,255	0/0:88,0:88:100:0,255,255	0/0:56,0:56:100:0,168,255	0/0:63,0:63:100:0,189,255	0/0:29,0:29:99:0,87,255	0/0:65,0:65:100:0,195,255	0/0:54,0:54:100:0,162,255	0/0:59,0:59:100:0,177,255	0/0:45,0:45:99:0,135,255	0/0:55,0:55:100:0,165,255	0/0:131,0:131:100:0,255,255	0/0:54,0:54:100:0,162,255	0/0:51,0:51:99:0,153,255	0/0:50,0:50:99:0,150,255	0/0:56,0:56:100:0,168,255	0/0:103,0:103:100:0,255,255	0/0:71,0:71:100:0,213,255	0/0:63,0:63:100:0,189,255	0/0:78,0:78:100:0,234,255	0/0:71,0:71:100:0,213,255	0/0:76,0:76:100:0,228,255	0/0:57,0:57:100:0,171,255	0/0:95,0:95:100:0,255,255	0/0:54,0:54:100:0,162,255	0/0:50,0:50:99:0,150,255	0/0:67,0:67:100:0,201,255	0/0:67,1:68:100:0,169,255	0/0:65,0:65:100:0,195,255	0/0:66,0:66:100:0,198,255	0/0:63,0:63:100:0,189,255	0/0:86,0:86:100:0,255,255	0/0:50,0:50:99:0,150,255	0/0:85,0:85:100:0,255,255	0/0:76,0:76:100:0,228,255	0/0:31,21:52:100:255,0,255	1/1:0,90:90:100:255,255,0	1/1:0,70:70:100:255,210,0	0/0:52,0:52:99:0,156,255	0/0:55,0:55:100:0,165,255	0/0:90,0:90:100:0,255,255	1/1:0,53:53:99:255,159,0	1/1:0,69:69:100:255,207,0	1/1:0,88:88:100:255,255,0	1/1:2,118:120:100:255,255,0	1/1:0,63:63:100:255,189,0	1/1:0,79:79:100:255,237,0	1/1:0,75:75:100:255,225,0	1/1:1,77:78:100:255,199,0	1/1:0,87:87:100:255,255,0	1/1:0,79:79:100:255,237,0	0/0:93,0:93:100:0,255,255	1/1:0,92:92:100:255,255,0	0/0:67,0:67:100:0,201,255	0/0:65,0:65:100:0,195,255	0/0:79,0:79:100:0,237,255	0/0:100,0:100:100:0,255,255	0/0:68,0:68:100:0,204,255	0/0:75,0:75:100:0,225,255	0/0:121,0:121:100:0,255,255	0/0:119,0:119:100:0,255,255	0/0:97,0:97:100:0,255,255	0/0:87,0:87:100:0,255,255	0/0:93,0:93:100:0,255,255	0/0:102,17:119:100:254,0,255	0/0:109,0:109:100:0,255,255	0/0:88,0:88:100:0,255,255	0/0:76,0:76:100:0,228,255	0/0:135,0:135:100:0,255,255	0/0:102,0:102:100:0,255,255	0/0:81,0:81:100:0,244,255	0/0:89,0:89:100:0,255,255	0/0:89,0:89:100:0,255,255	0/0:93,0:93:100:0,255,255	0/0:115,0:115:100:0,255,255	0/0:90,0:90:100:0,255,255	0/0:107,0:107:100:0,255,255	0/0:82,0:82:100:0,247,255	0/0:95,0:95:100:0,255,255	0/0:97,0:97:100:0,255,255	0/0:96,0:96:100:0,255,255	0/0:118,0:118:100:0,255,255	0/0:117,0:117:100:0,255,255	0/0:78,0:78:100:0,234,255	0/0:98,0:98:100:0,255,255	0/0:93,0:93:100:0,255,255	0/0:78,0:78:100:0,234,255	0/0:96,1:97:100:0,255,255	0/0:60,0:60:100:0,180,255	0/0:66,0:66:100:0,198,255	0/0:64,0:64:100:0,192,255	0/0:92,0:92:100:0,255,255	0/0:101,0:101:100:0,255,255	0/0:103,0:103:100:0,255,255	0/0:96,0:96:100:0,255,255	0/0:110,0:110:100:0,255,255	0/0:88,1:89:100:0,232,255	0/0:101,0:101:100:0,255,255	0/0:104,0:104:100:0,255,255	0/0:88,0:88:100:0,255,255	0/0:89,1:90:100:0,235,255	0/0:106,0:106:100:0,255,255	0/0:78,0:78:100:0,234,255	0/0:93,0:93:100:0,255,255	0/0:128,1:129:100:0,255,255	0/0:99,0:99:100:0,255,255	0/0:93,0:93:100:0,255,255	0/0:100,0:100:100:0,255,255	0/0:97,0:97:100:0,255,255	0/0:83,0:83:100:0,250,255	0/0:113,0:113:100:0,255,255	0/0:129,0:129:100:0,255,255	0/0:79,0:79:100:0,237,255	1/1:0,81:81:100:255,244,0	1/1:0,88:88:100:255,255,0	0/0:115,0:115:100:0,255,255	1/1:0,80:80:100:255,240,0	0/0:79,0:79:100:0,237,255	0/0:132,0:132:100:0,255,255	1/1:0,59:59:100:255,177,0	0/0:86,0:86:100:0,255,255	1/1:0,96:96:100:255,255,0	0/0:84,0:84:100:0,253,255	1/1:0,102:102:100:255,255,0	0/0:81,0:81:100:0,244,255	0/0:99,1:100:100:0,255,255	1/1:0,79:79:100:255,237,0	0/0:115,0:115:100:0,255,255	0/0:104,0:104:100:0,255,255	1/1:0,71:71:100:255,213,0	0/0:82,0:82:100:0,247,255	0/0:72,0:72:100:0,216,255	0/0:66,0:66:100:0,198,255	0/0:79,1:80:100:0,204,255	0/0:70,0:70:100:0,210,255	0/0:92,0:92:100:0,255,255	0/0:83,0:83:100:0,250,255	0/0:121,0:121:100:0,255,255	0/0:125,0:125:100:0,255,255	0/0:89,0:89:100:0,255,255	0/0:87,0:87:100:0,255,255	0/0:82,0:82:100:0,247,255	0/0:44,1:45:99:0,100,255	0/0:87,0:87:100:0,255,255	0/0:79,0:79:100:0,237,255	0/0:75,0:75:100:0,225,255	0/0:87,0:87:100:0,255,255	0/0:92,0:92:100:0,255,255	1/1:0,215:215:100:255,255,0	1/1:0,254:254:100:255,255,0	0/0:67,4:71:99:0,70,255	1/1:1,184:185:100:255,255,0	1/1:1,150:151:100:255,255,0	1/1:1,323:324:100:255,255,0	0/0:94,0:94:100:0,255,255	0/0:81,0:81:100:0,244,255	0/0:92,0:92:100:0,255,255	0/0:123,0:123:100:0,255,255	1/1:0,100:100:100:255,255,0	0/0:89,0:89:100:0,255,255	0/0:69,0:69:100:0,207,255	0/0:89,0:89:100:0,255,255	0/0:67,0:67:100:0,201,255	0/0:113,0:113:100:0,255,255	0/0:69,0:69:100:0,207,255	0/0:73,0:73:100:0,219,255	0/0:93,0:93:100:0,255,255	0/0:144,0:144:100:0,255,255	0/0:96,0:96:100:0,255,255	0/0:154,0:154:100:0,255,255	0/0:87,0:87:100:0,255,255	0/0:97,0:97:100:0,255,255
ARME14_CTG_03	557759	SARME14_CTG_03_557759	T	G	.	PASS	AB=0;ABP=0;AC=7;AF=0.0262172;AN=267;ANN=G|intragenic_variant|MODIFIER|EKO05_001851|null|gene_variant|null|||n.557759T>G||||||;AO=463;CIGAR=1X;DPB=20305;DPRA=1.05281;EPP=3.57779;EPPR=26.2976;GTI=0;LEN=1;MEANALT=1;MQM=60;MQMR=59.9864;NS=267;NUMALT=1;ODDS=145.011;PAIRED=1;PAIREDR=0.998789;PAO=0;PQA=0;PQR=0;PRO=0;QA=16449;QR=718278;RO=19817;RPL=198;RPP=24.0637;RPPR=195.385;RPR=265;RUN=1;SAF=224;SAP=4.06555;SAR=239;SRF=9316;SRP=156.88;SRR=10501;TYPE=snp;technology.Illumina=1;DP=17974	GT:AD:DP:GQ:PL	0/0:89,0:89:100:0,255,255	0/0:94,1:95:100:0,250,255	0/0:86,0:86:100:0,255,255	0/0:48,0:48:99:0,144,255	0/0:104,0:104:100:0,255,255	0/0:83,0:83:100:0,250,255	0/0:125,0:125:100:0,255,255	0/0:104,0:104:100:0,255,255	0/0:154,0:154:100:0,255,255	0/0:80,0:80:100:0,240,255	0/0:140,0:140:100:0,255,255	0/0:81,1:82:100:0,210,255	0/0:40,0:40:99:0,120,255	0/0:52,0:52:99:0,156,255	0/0:70,0:70:100:0,210,255	0/0:57,0:57:100:0,171,255	0/0:52,0:52:99:0,156,255	0/0:48,0:48:99:0,144,255	0/0:61,0:61:100:0,183,255	0/0:66,0:66:100:0,198,255	1/1:0,51:51:99:255,153,0	0/0:55,0:55:100:0,165,255	0/0:56,0:56:100:0,168,255	1/1:0,88:88:100:255,255,0	0/0:47,0:47:99:0,141,255	0/0:53,0:53:99:0,159,255	0/0:52,0:52:99:0,156,255	1/1:0,52:52:99:255,156,0	0/0:71,1:72:100:0,181,255	0/0:52,0:52:99:0,156,255	1/1:1,69:70:100:255,175,0	0/0:41,0:41:99:0,123,255	0/0:86,0:86:100:0,255,255	0/0:60,0:60:100:0,180,255	0/0:42,0:42:99:0,126,255	0/0:79,0:79:100:0,237,255	0/0:56,0:56:100:0,168,255	0/0:108,0:108:100:0,255,255	0/0:69,0:69:100:0,207,255	0/0:53,0:53:99:0,159,255	0/0:46,0:46:99:0,138,255	0/0:66,0:66:100:0,198,255	0/0:48,0:48:99:0,144,255	0/0:50,0:50:99:0,150,255	0/0:63,0:63:100:0,189,255	0/0:70,0:70:100:0,210,255	0/0:37,0:37:99:0,111,255	0/0:51,0:51:99:0,153,255	0/0:70,0:70:100:0,210,255	0/0:254,1:255:100:0,255,255	0/0:63,0:63:100:0,189,255	0/0:36,0:36:99:0,108,255	0/0:70,0:70:100:0,210,255	0/0:69,0:69:100:0,207,255	0/0:53,0:53:99:0,159,255	0/0:71,0:71:100:0,213,255	0/0:63,0:63:100:0,189,255	0/0:54,0:54:100:0,162,255	0/0:69,0:69:100:0,207,255	0/0:57,0:57:100:0,171,255	0/0:78,0:78:100:0,234,255	0/0:42,0:42:99:0,126,255	0/0:51,0:51:99:0,153,255	0/0:39,0:39:99:0,117,255	0/0:41,0:41:99:0,123,255	0/0:30,0:30:99:0,90,255	0/0:33,0:33:99:0,99,255	0/0:44,0:44:99:0,132,255	0/0:58,0:58:100:0,174,255	0/0:110,0:110:100:0,255,255	0/0:49,0:49:99:0,147,255	0/0:61,0:61:100:0,183,255	0/0:58,0:58:100:0,174,255	0/0:77,0:77:100:0,231,255	0/0:79,0:79:100:0,237,255	0/0:43,0:43:99:0,129,255	0/0:58,0:58:100:0,174,255	0/0:78,0:78:100:0,234,255	0/0:48,0:48:99:0,144,255	0/0:63,0:63:100:0,189,255	0/0:59,0:59:100:0,177,255	0/0:72,1:73:100:0,184,255	0/0:55,0:55:100:0,165,255	0/0:53,0:53:99:0,159,255	0/0:68,0:68:100:0,204,255	0/0:58,0:58:100:0,174,255	0/0:70,0:70:100:0,210,255	0/0:57,0:57:100:0,171,255	1/1:0,78:78:100:255,234,0	1/1:0,69:69:100:255,207,0	1/1:0,47:47:99:255,141,0	0/0:71,0:71:100:0,213,255	0/0:68,0:68:100:0,204,255	0/0:50,0:50:99:0,150,255	0/0:73,0:73:100:0,219,255	0/0:48,0:48:99:0,144,255	0/0:55,0:55:100:0,165,255	0/0:55,0:55:100:0,165,255	0/0:63,0:63:100:0,189,255	0/0:58,0:58:100:0,174,255	0/0:67,0:67:100:0,201,255	0/0:77,0:77:100:0,231,255	0/0:104,0:104:100:0,255,255	0/0:72,0:72:100:0,216,255	0/0:64,0:64:100:0,192,255	0/0:64,0:64:100:0,192,255	0/0:82,0:82:100:0,247,255	0/0:67,0:67:100:0,201,255	0/0:74,0:74:100:0,222,255	0/0:83,0:83:100:0,250,255	0/0:89,0:89:100:0,255,255	0/0:73,0:73:100:0,219,255	0/0:73,0:73:100:0,219,255	0/0:77,0:77:100:0,231,255	0/0:79,0:79:100:0,237,255	0/0:68,0:68:100:0,204,255	0/0:70,0:70:100:0,210,255	0/0:98,0:98:100:0,255,255	0/0:101,0:101:100:0,255,255	0/0:69,0:69:100:0,207,255	0/0:80,0:80:100:0,240,255	0/0:73,0:73:100:0,219,255	0/0:93,0:93:100:0,255,255	0/0:116,0:116:100:0,255,255	0/0:85,0:85:100:0,255,255	0/0:70,0:70:100:0,210,255	0/0:87,0:87:100:0,255,255	0/0:70,1:71:100:0,178,255	0/0:77,0:77:100:0,231,255	0/0:59,0:59:100:0,177,255	0/0:80,0:80:100:0,240,255	0/0:88,0:88:100:0,255,255	0/0:97,0:97:100:0,255,255	0/0:69,0:69:100:0,207,255	0/0:87,0:87:100:0,255,255	0/0:91,0:91:100:0,255,255	0/0:102,0:102:100:0,255,255	0/0:90,0:90:100:0,255,255	0/0:88,0:88:100:0,255,255	0/0:83,0:83:100:0,250,255	0/0:80,0:80:100:0,240,255	0/0:77,0:77:100:0,231,255	0/0:99,0:99:100:0,255,255	0/0:74,0:74:100:0,222,255	0/0:62,1:63:99:0,153,255	0/0:91,0:91:100:0,255,255	0/0:84,0:84:100:0,253,255	0/0:73,0:73:100:0,219,255	0/0:48,0:48:99:0,144,255	0/0:81,0:81:100:0,244,255	0/0:82,0:82:100:0,247,255	0/0:72,0:72:100:0,216,255	0/0:118,0:118:100:0,255,255	0/0:79,0:79:100:0,237,255	0/0:67,0:67:100:0,201,255	0/0:81,0:81:100:0,244,255	0/0:92,0:92:100:0,255,255	0/0:97,0:97:100:0,255,255	0/0:77,0:77:100:0,231,255	0/0:122,0:122:100:0,255,255	0/0:54,0:54:100:0,162,255	0/0:81,0:81:100:0,244,255	0/0:102,0:102:100:0,255,255	0/0:110,0:110:100:0,255,255	0/0:74,0:74:100:0,222,255	0/0:96,0:96:100:0,255,255	0/0:94,0:94:100:0,255,255	0/0:67,0:67:100:0,201,255	0/0:96,0:96:100:0,255,255	0/0:85,0:85:100:0,255,255	0/0:86,0:86:100:0,255,255	0/0:76,0:76:100:0,228,255	0/0:53,0:53:99:0,159,255	0/0:87,0:87:100:0,255,255	0/0:77,0:77:100:0,231,255	0/0:59,0:59:100:0,177,255	0/0:128,0:128:100:0,255,255	0/0:61,0:61:100:0,183,255	0/0:84,0:84:100:0,253,255	0/0:86,0:86:100:0,255,255	0/0:67,0:67:100:0,201,255	0/0:82,0:82:100:0,247,255	0/0:91,0:91:100:0,255,255	0/0:100,0:100:100:0,255,255	0/0:93,0:93:100:0,255,255	0/0:112,0:112:100:0,255,255	0/0:102,0:102:100:0,255,255	0/0:61,0:61:100:0,183,255	0/0:87,0:87:100:0,255,255	0/0:79,0:79:100:0,237,255	0/0:71,0:71:100:0,213,255	0/0:87,0:87:100:0,255,255	0/0:84,0:84:100:0,253,255	0/0:90,0:90:100:0,255,255	0/0:74,0:74:100:0,222,255	0/0:96,0:96:100:0,255,255	0/0:110,0:110:100:0,255,255	0/0:70,1:71:100:0,178,255	0/0:86,0:86:100:0,255,255	0/0:67,0:67:100:0,201,255	0/0:52,0:52:99:0,156,255	0/0:62,0:62:100:0,186,255	0/0:98,0:98:100:0,255,255	0/0:87,0:87:100:0,255,255	0/0:103,0:103:100:0,255,255	0/0:68,0:68:100:0,204,255	0/0:159,0:159:100:0,255,255	0/0:222,0:222:100:0,255,255	0/0:68,0:68:100:0,204,255	0/0:159,0:159:100:0,255,255	0/0:143,0:143:100:0,255,255	0/0:274,0:274:100:0,255,255	0/0:92,0:92:100:0,255,255	0/0:75,0:75:100:0,225,255	0/0:86,0:86:100:0,255,255	0/0:100,0:100:100:0,255,255	0/0:88,0:88:100:0,255,255	0/0:87,0:87:100:0,255,255	0/0:81,0:81:100:0,244,255	0/0:90,0:90:100:0,255,255	0/0:105,0:105:100:0,255,255	0/0:110,0:110:100:0,255,255	0/0:42,0:42:99:0,126,255	0/0:52,0:52:99:0,156,255	0/0:96,0:96:100:0,255,255	0/0:125,0:125:100:0,255,255	0/0:74,0:74:100:0,222,255	0/0:161,0:161:100:0,255,255	0/0:68,0:68:100:0,204,255	0/0:80,0:80:100:0,240,255
ARME14_CTG_03	558074	SARME14_CTG_03_558074	A	G	.	PASS	AB=0;ABP=0;AC=7;AF=0.0262172;AN=267;ANN=G|intragenic_variant|MODIFIER|EKO05_001851|null|gene_variant|null|||n.558074A>G||||||;AO=477;CIGAR=1X;DPB=22939;DPRA=1.1494;EPP=133.03;EPPR=5061.8;GTI=0;LEN=1;MEANALT=1.1;MQM=60;MQMR=59.9407;NS=267;NUMALT=1;ODDS=157.679;PAIRED=1;PAIREDR=0.999198;PAO=0;PQA=0;PQR=0;PRO=0;QA=17012;QR=819483;RO=22438;RPL=271;RPP=22.244;RPPR=349.438;RPR=206;RUN=1;SAF=307;SAP=88.4534;SAR=170;SRF=13909;SRP=2804.15;SRR=8529;TYPE=snp;technology.Illumina=1;DP=20232	GT:AD:DP:GQ:PL	0/0:85,0:85:100:0,255,255	0/0:101,0:101:100:0,255,255	0/0:87,0:87:100:0,255,255	0/0:40,0:40:99:0,120,255	0/0:81,0:81:100:0,244,255	0/0:110,0:110:100:0,255,255	0/0:134,0:134:100:0,255,255	0/0:108,0:108:100:0,255,255	0/0:160,0:160:100:0,255,255	0/0:93,0:93:100:0,255,255	0/0:125,0:125:100:0,255,255	0/0:140,0:140:100:0,255,255	0/0:39,0:39:99:0,117,255	0/0:74,0:74:100:0,222,255	0/0:69,0:69:100:0,207,255	0/0:67,0:67:100:0,201,255	0/0:66,0:66:100:0,198,255	0/0:58,0:58:100:0,174,255	0/0:83,0:83:100:0,250,255	0/0:82,0:82:100:0,247,255	1/1:0,70:70:100:255,210,0	0/0:58,0:58:100:0,174,255	0/0:78,0:78:100:0,234,255	1/1:0,83:83:100:255,250,0	0/0:66,0:66:100:0,198,255	0/0:53,0:53:99:0,159,255	0/0:61,0:61:100:0,183,255	1/1:0,62:62:100:255,186,0	0/0:85,0:85:100:0,255,255	0/0:80,0:80:100:0,240,255	1/1:0,54:54:100:255,162,0	0/0:46,0:46:99:0,138,255	0/0:95,0:95:100:0,255,255	0/0:69,0:69:100:0,207,255	0/0:98,0:98:100:0,255,255	0/0:80,0:80:100:0,240,255	0/0:64,0:64:100:0,192,255	0/0:96,1:97:100:0,255,255	0/0:77,0:77:100:0,231,255	0/0:49,0:49:99:0,147,255	0/0:68,0:68:100:0,204,255	0/0:74,0:74:100:0,222,255	0/0:45,0:45:99:0,135,255	0/0:61,0:61:100:0,183,255	0/0:85,0:85:100:0,255,255	0/0:61,0:61:100:0,183,255	0/0:60,0:60:100:0,180,255	0/0:84,0:84:100:0,253,255	0/0:70,0:70:100:0,210,255	0/0:274,0:274:100:0,255,255	0/0:71,0:71:100:0,213,255	0/0:63,0:63:100:0,189,255	0/0:69,0:69:100:0,207,255	0/0:62,0:62:100:0,186,255	0/0:53,0:53:99:0,159,255	0/0:61,0:61:100:0,183,255	0/0:92,0:92:100:0,255,255	0/0:85,0:85:100:0,255,255	0/0:56,0:56:100:0,168,255	0/0:59,0:59:100:0,177,255	0/0:79,0:79:100:0,237,255	0/0:69,0:69:100:0,207,255	0/0:56,0:56:100:0,168,255	0/0:46,0:46:99:0,138,255	0/0:64,0:64:100:0,192,255	0/0:48,0:48:99:0,144,255	0/0:41,0:41:99:0,123,255	0/0:52,0:52:99:0,156,255	0/0:57,0:57:100:0,171,255	0/0:122,0:122:100:0,255,255	0/0:53,0:53:99:0,159,255	0/0:65,0:65:100:0,195,255	0/0:60,0:60:100:0,180,255	0/0:78,0:78:100:0,234,255	0/0:86,0:86:100:0,255,255	0/0:56,0:56:100:0,168,255	0/0:66,0:66:100:0,198,255	0/0:84,0:84:100:0,253,255	0/0:56,0:56:100:0,168,255	0/0:71,0:71:100:0,213,255	0/0:87,0:87:100:0,255,255	0/0:84,0:84:100:0,253,255	0/0:62,0:62:100:0,186,255	0/0:73,0:73:100:0,219,255	0/0:66,0:66:100:0,198,255	0/0:77,0:77:100:0,231,255	0/0:73,0:73:100:0,219,255	0/0:52,0:52:99:0,156,255	1/1:0,80:80:100:255,240,0	1/1:0,71:71:100:255,213,0	1/1:0,54:54:100:255,162,0	0/0:90,0:90:100:0,255,255	0/0:92,0:92:100:0,255,255	0/0:52,0:52:99:0,156,255	0/0:83,0:83:100:0,250,255	0/0:66,0:66:100:0,198,255	0/0:56,0:56:100:0,168,255	0/0:48,0:48:99:0,144,255	0/0:66,0:66:100:0,198,255	0/0:59,0:59:100:0,177,255	0/0:87,0:87:100:0,255,255	0/0:64,0:64:100:0,192,255	0/0:123,0:123:100:0,255,255	0/0:83,0:83:100:0,250,255	0/0:83,0:83:100:0,250,255	0/0:97,0:97:100:0,255,255	0/0:98,0:98:100:0,255,255	0/0:80,0:80:100:0,240,255	0/0:72,0:72:100:0,216,255	0/0:85,0:85:100:0,255,255	0/0:75,0:75:100:0,225,255	0/0:62,0:62:100:0,186,255	0/0:82,0:82:100:0,247,255	0/0:78,0:78:100:0,234,255	0/0:85,0:85:100:0,255,255	0/0:76,0:76:100:0,228,255	0/0:81,0:81:100:0,244,255	0/0:118,0:118:100:0,255,255	0/0:155,0:155:100:0,255,255	0/0:83,0:83:100:0,250,255	0/0:81,0:81:100:0,244,255	0/0:99,0:99:100:0,255,255	0/0:128,0:128:100:0,255,255	0/0:119,0:119:100:0,255,255	0/0:128,0:128:100:0,255,255	0/0:108,0:108:100:0,255,255	0/0:94,0:94:100:0,255,255	0/0:106,0:106:100:0,255,255	0/0:104,0:104:100:0,255,255	0/0:85,0:85:100:0,255,255	0/0:99,0:99:100:0,255,255	0/0:81,0:81:100:0,244,255	0/0:109,0:109:100:0,255,255	0/0:93,0:93:100:0,255,255	0/0:83,0:83:100:0,250,255	0/0:80,0:80:100:0,240,255	0/0:93,0:93:100:0,255,255	0/0:101,0:101:100:0,255,255	0/0:82,0:82:100:0,247,255	0/0:82,0:82:100:0,247,255	0/0:102,0:102:100:0,255,255	0/0:87,0:87:100:0,255,255	0/0:123,0:123:100:0,255,255	0/0:84,0:84:100:0,253,255	0/0:90,0:90:100:0,255,255	0/0:110,0:110:100:0,255,255	0/0:56,0:56:100:0,168,255	0/0:95,0:95:100:0,255,255	0/0:67,0:67:100:0,201,255	0/0:64,0:64:100:0,192,255	0/0:124,0:124:100:0,255,255	0/0:81,0:81:100:0,244,255	0/0:114,0:114:100:0,255,255	0/0:108,0:108:100:0,255,255	0/0:77,0:77:100:0,231,255	0/0:99,0:99:100:0,255,255	0/0:93,0:93:100:0,255,255	0/0:83,0:83:100:0,250,255	0/0:85,0:85:100:0,255,255	0/0:107,0:107:100:0,255,255	0/0:79,0:79:100:0,237,255	0/0:107,0:107:100:0,255,255	0/0:105,0:105:100:0,255,255	0/0:121,0:121:100:0,255,255	0/0:79,0:79:100:0,237,255	0/0:93,0:93:100:0,255,255	0/0:115,0:115:100:0,255,255	0/0:95,0:95:100:0,255,255	0/0:97,0:97:100:0,255,255	0/0:125,0:125:100:0,255,255	0/0:91,0:91:100:0,255,255	0/0:80,0:80:100:0,240,255	0/0:61,0:61:100:0,183,255	0/0:105,0:105:100:0,255,255	0/0:85,0:85:100:0,255,255	0/0:96,0:96:100:0,255,255	0/0:127,0:127:100:0,255,255	0/0:44,0:44:99:0,132,255	0/0:73,0:73:100:0,219,255	0/0:104,0:104:100:0,255,255	0/0:102,0:102:100:0,255,255	0/0:88,0:88:100:0,255,255	0/0:95,0:95:100:0,255,255	0/0:106,0:106:100:0,255,255	0/0:109,0:109:100:0,255,255	0/0:108,0:108:100:0,255,255	0/0:103,0:103:100:0,255,255	0/0:81,0:81:100:0,244,255	0/0:94,0:94:100:0,255,255	0/0:75,0:75:100:0,225,255	0/0:62,0:62:100:0,186,255	0/0:97,0:97:100:0,255,255	0/0:93,0:93:100:0,255,255	0/0:103,0:103:100:0,255,255	0/0:101,0:101:100:0,255,255	0/0:105,0:105:100:0,255,255	0/0:120,0:120:100:0,255,255	0/0:68,0:68:100:0,204,255	0/0:83,0:83:100:0,250,255	0/0:91,0:91:100:0,255,255	0/0:40,0:40:99:0,120,255	0/0:72,0:72:100:0,216,255	0/0:92,0:92:100:0,255,255	0/0:101,0:101:100:0,255,255	0/0:86,0:86:100:0,255,255	0/0:83,0:83:100:0,250,255	0/0:222,0:222:100:0,255,255	0/0:237,0:237:100:0,255,255	0/0:81,0:81:100:0,244,255	0/0:193,0:193:100:0,255,255	0/0:154,0:154:100:0,255,255	0/0:323,1:324:100:0,255,255	0/0:101,0:101:100:0,255,255	0/0:90,0:90:100:0,255,255	0/0:84,0:84:100:0,253,255	0/0:105,0:105:100:0,255,255	0/0:87,0:87:100:0,255,255	0/0:101,0:101:100:0,255,255	0/0:77,0:77:100:0,231,255	0/0:90,0:90:100:0,255,255	0/0:89,0:89:100:0,255,255	0/0:105,0:105:100:0,255,255	0/0:70,0:70:100:0,210,255	0/0:78,0:78:100:0,234,255	0/0:93,0:93:100:0,255,255	0/0:105,0:105:100:0,255,255	0/0:88,0:88:100:0,255,255	0/0:162,0:162:100:0,255,255	0/0:102,0:102:100:0,255,255	0/0:103,0:103:100:0,255,255
ARME14_CTG_03	589783	SARME14_CTG_03_589783	G	A	.	PASS	AB=0;ABP=0;AC=7;AF=0.0262172;AN=267;ANN=A|upstream_gene_variant|MODIFIER|EKO05_001837|EKO05_001837|transcript|EKO05_001837-T1|protein_coding||c.-4084C>T|||||4084|,A|upstream_gene_variant|MODIFIER|EKO05_001838-T1.cds|GENE_EKO05_001838-T1.cds|transcript|EKO05_001838-T1|protein_coding||c.-2515G>A|||||2515|,A|downstream_gene_variant|MODIFIER|EKO05_001836|EKO05_001836|transcript|EKO05_001836-T1|protein_coding||c.*4702G>A|||||4702|,A|intragenic_variant|MODIFIER|EKO05_001851|null|gene_variant|null|||n.589783G>A||||||;AO=497;CIGAR=1X;DPB=26424;DPRA=0.903973;EPP=113.467;EPPR=4154.24;GTI=0;LEN=1;MEANALT=1.18182;MQM=60;MQMR=59.9936;NS=267;NUMALT=1;ODDS=163.547;PAIRED=1;PAIREDR=0.999459;PAO=0;PQA=0;PQR=0;PRO=0;QA=17599;QR=923107;RO=25859;RPL=216;RPP=21.47;RPPR=953.862;RPR=281;RUN=1;SAF=249;SAP=3.01467;SAR=248;SRF=13009;SRP=5.13324;SRR=12850;TYPE=snp;technology.Illumina=1;DP=23602	GT:AD:DP:GQ:PL	0/0:95,0:95:100:0,255,255	0/0:98,1:99:100:0,255,255	0/0:123,0:123:100:0,255,255	0/0:55,0:55:100:0,165,255	0/0:102,0:102:100:0,255,255	0/0:107,0:107:100:0,255,255	0/0:146,0:146:100:0,255,255	0/0:102,0:102:100:0,255,255	0/0:138,0:138:100:0,255,255	0/0:120,0:120:100:0,255,255	0/0:171,1:172:100:0,255,255	0/0:102,0:102:100:0,255,255	0/0:56,0:56:100:0,168,255	0/0:67,0:67:100:0,201,255	0/0:82,0:82:100:0,247,255	1/1:0,86:86:100:255,255,0	0/0:89,0:89:100:0,255,255	1/1:0,61:61:100:255,183,0	0/0:90,0:90:100:0,255,255	1/1:0,102:102:100:255,255,0	0/0:74,0:74:100:0,222,255	0/0:69,0:69:100:0,207,255	0/0:97,0:97:100:0,255,255	0/0:78,0:78:100:0,234,255	0/0:68,0:68:100:0,204,255	1/1:3,72:75:99:255,117,0	0/0:89,0:89:100:0,255,255	0/0:61,0:61:100:0,183,255	0/0:115,0:115:100:0,255,255	0/0:94,0:94:100:0,255,255	0/0:87,0:87:100:0,255,255	0/0:56,0:56:100:0,168,255	0/0:92,0:92:100:0,255,255	0/0:77,0:77:100:0,231,255	0/0:75,0:75:100:0,225,255	0/0:90,0:90:100:0,255,255	0/0:83,0:83:100:0,250,255	0/0:97,0:97:100:0,255,255	0/0:84,0:84:100:0,253,255	0/0:63,0:63:100:0,189,255	0/0:76,0:76:100:0,228,255	0/0:89,0:89:100:0,255,255	0/0:77,0:77:100:0,231,255	0/0:64,0:64:100:0,192,255	0/0:115,0:115:100:0,255,255	0/0:74,0:74:100:0,222,255	0/0:67,0:67:100:0,201,255	0/0:66,0:66:100:0,198,255	0/0:96,0:96:100:0,255,255	0/0:354,0:354:100:0,255,255	0/0:103,0:103:100:0,255,255	0/0:78,0:78:100:0,234,255	0/0:92,0:92:100:0,255,255	0/0:67,0:67:100:0,201,255	0/0:68,0:68:100:0,204,255	0/0:66,0:66:100:0,198,255	0/0:92,0:92:100:0,255,255	0/0:81,0:81:100:0,244,255	0/0:89,0:89:100:0,255,255	0/0:77,0:77:100:0,231,255	0/0:88,0:88:100:0,255,255	0/0:88,0:88:100:0,255,255	0/0:84,0:84:100:0,253,255	0/0:64,0:64:100:0,192,255	0/0:79,0:79:100:0,237,255	0/0:50,0:50:99:0,150,255	0/0:59,0:59:100:0,177,255	0/0:59,0:59:100:0,177,255	0/0:87,0:87:100:0,255,255	0/0:135,0:135:100:0,255,255	0/0:56,0:56:100:0,168,255	0/0:77,0:77:100:0,231,255	0/0:66,0:66:100:0,198,255	0/0:78,0:78:100:0,234,255	0/0:115,0:115:100:0,255,255	0/0:72,0:72:100:0,216,255	0/0:81,0:81:100:0,244,255	0/0:83,0:83:100:0,250,255	0/0:86,0:86:100:0,255,255	0/0:104,0:104:100:0,255,255	0/0:80,0:80:100:0,240,255	0/0:117,0:117:100:0,255,255	0/0:60,0:60:100:0,180,255	0/0:81,0:81:100:0,244,255	0/0:93,0:93:100:0,255,255	0/0:65,0:65:100:0,195,255	0/0:94,0:94:100:0,255,255	0/0:73,0:73:100:0,219,255	0/0:101,0:101:100:0,255,255	0/0:103,0:103:100:0,255,255	0/0:80,0:80:100:0,240,255	0/0:81,0:81:100:0,244,255	0/0:99,0:99:100:0,255,255	0/0:78,0:78:100:0,234,255	0/0:105,0:105:100:0,255,255	0/0:60,0:60:100:0,180,255	0/0:80,0:80:100:0,240,255	0/0:52,0:52:99:0,156,255	0/0:82,0:82:100:0,247,255	0/0:75,0:75:100:0,225,255	0/0:66,0:66:100:0,198,255	0/0:99,0:99:100:0,255,255	0/0:134,0:134:100:0,255,255	0/0:107,0:107:100:0,255,255	0/0:94,0:94:100:0,255,255	0/0:85,0:85:100:0,255,255	0/0:133,0:133:100:0,255,255	0/0:94,0:94:100:0,255,255	0/0:92,0:92:100:0,255,255	0/0:130,0:130:100:0,255,255	0/0:109,0:109:100:0,255,255	0/0:78,0:78:100:0,234,255	0/0:93,0:93:100:0,255,255	0/0:97,0:97:100:0,255,255	0/0:102,0:102:100:0,255,255	0/0:100,0:100:100:0,255,255	0/0:110,0:110:100:0,255,255	0/0:123,0:123:100:0,255,255	0/0:155,0:155:100:0,255,255	0/0:113,0:113:100:0,255,255	0/0:121,0:121:100:0,255,255	0/0:109,0:109:100:0,255,255	0/0:125,0:125:100:0,255,255	0/0:131,0:131:100:0,255,255	0/0:141,0:141:100:0,255,255	0/0:111,0:111:100:0,255,255	0/0:135,0:135:100:0,255,255	0/0:128,0:128:100:0,255,255	0/0:108,0:108:100:0,255,255	0/0:104,0:104:100:0,255,255	0/0:131,0:131:100:0,255,255	0/0:112,0:112:100:0,255,255	0/0:124,0:124:100:0,255,255	0/0:82,0:82:100:0,247,255	0/0:128,0:128:100:0,255,255	0/0:113,0:113:100:0,255,255	0/0:146,0:146:100:0,255,255	0/0:120,0:120:100:0,255,255	0/0:123,0:123:100:0,255,255	0/0:114,0:114:100:0,255,255	0/0:114,0:114:100:0,255,255	0/0:81,0:81:100:0,244,255	0/0:107,0:107:100:0,255,255	0/0:96,0:96:100:0,255,255	0/0:102,0:102:100:0,255,255	0/0:131,0:131:100:0,255,255	0/0:73,0:73:100:0,219,255	0/0:69,0:69:100:0,207,255	0/0:86,0:86:100:0,255,255	0/0:108,0:108:100:0,255,255	0/0:106,0:106:100:0,255,255	0/0:115,0:115:100:0,255,255	0/0:132,0:132:100:0,255,255	0/0:118,0:118:100:0,255,255	0/0:102,0:102:100:0,255,255	0/0:123,0:123:100:0,255,255	0/0:111,0:111:100:0,255,255	0/0:124,0:124:100:0,255,255	0/0:94,0:94:100:0,255,255	0/0:121,0:121:100:0,255,255	0/0:83,0:83:100:0,250,255	0/0:136,0:136:100:0,255,255	0/0:123,0:123:100:0,255,255	0/0:142,0:142:100:0,255,255	0/0:122,0:122:100:0,255,255	0/0:118,0:118:100:0,255,255	0/0:115,0:115:100:0,255,255	0/0:92,0:92:100:0,255,255	0/0:151,0:151:100:0,255,255	0/0:120,0:120:100:0,255,255	0/0:123,0:123:100:0,255,255	0/0:127,0:127:100:0,255,255	0/0:86,0:86:100:0,255,255	0/0:136,0:136:100:0,255,255	0/0:101,0:101:100:0,255,255	0/0:122,0:122:100:0,255,255	0/0:161,0:161:100:0,255,255	0/0:71,0:71:100:0,213,255	0/0:96,0:96:100:0,255,255	0/0:146,0:146:100:0,255,255	0/0:94,0:94:100:0,255,255	0/0:123,0:123:100:0,255,255	0/0:91,0:91:100:0,255,255	0/0:114,0:114:100:0,255,255	0/0:113,0:113:100:0,255,255	0/0:147,0:147:100:0,255,255	0/0:99,0:99:100:0,255,255	0/0:105,0:105:100:0,255,255	0/0:102,0:102:100:0,255,255	0/0:94,0:94:100:0,255,255	0/0:81,0:81:100:0,244,255	0/0:124,0:124:100:0,255,255	0/0:110,0:110:100:0,255,255	0/0:114,0:114:100:0,255,255	0/0:106,0:106:100:0,255,255	0/0:132,0:132:100:0,255,255	0/0:139,0:139:100:0,255,255	0/0:116,0:116:100:0,255,255	0/0:104,0:104:100:0,255,255	0/0:110,0:110:100:0,255,255	0/0:80,0:80:100:0,240,255	0/0:121,0:121:100:0,255,255	0/0:111,0:111:100:0,255,255	0/0:117,0:117:100:0,255,255	0/0:95,0:95:100:0,255,255	0/0:102,0:102:100:0,255,255	0/0:229,0:229:100:0,255,255	0/0:229,0:229:100:0,255,255	0/0:66,0:66:100:0,198,255	0/0:173,0:173:100:0,255,255	0/0:171,0:171:100:0,255,255	0/0:274,0:274:100:0,255,255	0/0:94,0:94:100:0,255,255	0/0:73,0:73:100:0,219,255	0/0:83,0:83:100:0,250,255	0/0:164,0:164:100:0,255,255	0/0:81,0:81:100:0,244,255	0/0:97,0:97:100:0,255,255	0/0:79,0:79:100:0,237,255	0/0:91,0:91:100:0,255,255	0/0:93,0:93:100:0,255,255	0/0:131,1:132:100:0,255,255	0/0:65,0:65:100:0,195,255	0/0:76,0:76:100:0,228,255	0/0:96,0:96:100:0,255,255	0/0:125,0:125:100:0,255,255	0/0:91,0:91:100:0,255,255	0/0:182,0:182:100:0,255,255	1/1:0,86:86:100:255,255,0	0/0:125,0:125:100:0,255,255
ARME14_CTG_03	597605	SARME14_CTG_03_597605	CACCAGACCAGACCAGACCAGACCAGACCAGG	.	.	PASS	AB=0;ABP=0;AC=9;AF=0.0337079;AN=267;ANN=CACCAGACCAGACCAGACCAGACCAGACCAGACCAGG|upstream_gene_variant|MODIFIER|EKO05_001841|EKO05_001841|transcript|EKO05_001841-T1|protein_coding||c.-107_-106insCTGGT|||||107|,CACCAGACCAGACCAGACCAGACCAGACCAGACCAGG|downstream_gene_variant|MODIFIER|EKO05_001838-T1.cds|GENE_EKO05_001838-T1.cds|transcript|EKO05_001838-T1|protein_coding||c.*3526_*3527insACCAG|||||3527|,CACCAGACCAGACCAGACCAGACCAGACCAGACCAGG|downstream_gene_variant|MODIFIER|EKO05_001839|EKO05_001839|transcript|EKO05_001839-T1|protein_coding||c.*2156_*2157insACCAG|||||2157|,CACCAGACCAGACCAGACCAGACCAGACCAGACCAGG|downstream_gene_variant|MODIFIER|EKO05_001840|EKO05_001840|transcript|EKO05_001840-T1|protein_coding||c.*1319_*1320insACCAG|||||1320|,CACCAGACCAGACCAGACCAGACCAGACCAGACCAGG|downstream_gene_variant|MODIFIER|EKO05_001842-T1.cds|GENE_EKO05_001842-T1.cds|transcript|EKO05_001842-T1|protein_coding||c.*552_*553insCTGGT|||||552|,CACCAGACCAGACCAGACCAGACCAGACCAGACCAGG|downstream_gene_variant|MODIFIER|EKO05_001843-T1.cds|GENE_EKO05_001843-T1.cds|transcript|EKO05_001843-T1|protein_coding||c.*2744_*2745insCTGGT|||||2744|,CACCAGACCAGACCAGACCAGACCAGACCAGACCAGG|intragenic_variant|MODIFIER|EKO05_001851|null|gene_variant|null|||n.597635_597636insACCAG||||||;AO=299;CIGAR=1M5I31M;DPB=14832.8;DPRA=0.762425;EPP=77.0945;EPPR=2175.21;GTI=0;LEN=5;MEANALT=7.1;MQM=60;MQMR=60;NS=267;NUMALT=1;ODDS=32.7484;PAIRED=1;PAIREDR=0.999389;PAO=80.75;PQA=1408.67;PQR=1401.67;PRO=80.25;QA=9321;QR=462253;RO=13100;RPL=200;RPP=77.0945;RPPR=2547.57;RPR=99;RUN=1;SAF=211;SAP=112.884;SAR=88;SRF=9197;SRP=4648.71;SRR=3903;TYPE=ins;technology.Illumina=1;DP=299	GT:AD:DP:GQ:PL	0/0:0:0:33:0	0/0:0:0:33:0	0/0:0:0:33:0	0/0:0:0:33:0	0/0:0:0:33:0	0/0:0:0:33:0	0/0:0:0:33:0	0/0:0:0:33:0	0/0:0:0:33:0	0/0:0:0:33:0	0/0:0:0:33:0	0/0:0:0:33:0	0/0:0:0:33:0	0/0:0:0:33:0	0/0:0:0:33:0	0/0:0:0:33:0	0/0:0:0:33:0	0/0:0:0:33:0	0/0:0:0:33:0	0/0:0:0:33:0	0/0:29:29:99:0	0/0:0:0:33:0	0/0:0:0:33:0	0/0:40:40:99:0	0/0:0:0:33:0	0/0:0:0:33:0	0/0:1:1:66:0	0/0:24:24:99:0	0/0:0:0:33:0	0/0:0:0:33:0	0/0:35:35:99:0	0/0:0:0:33:0	0/0:0:0:33:0	0/0:0:0:33:0	0/0:0:0:33:0	0/0:0:0:33:0	0/0:0:0:33:0	0/0:0:0:33:0	0/0:0:0:33:0	0/0:0:0:33:0	0/0:0:0:33:0	0/0:0:0:33:0	0/0:0:0:33:0	0/0:0:0:33:0	0/0:0:0:33:0	0/0:0:0:33:0	0/0:0:0:33:0	0/0:0:0:33:0	0/0:0:0:33:0	0/0:0:0:33:0	0/0:0:0:33:0	0/0:0:0:33:0	0/0:0:0:33:0	0/0:0:0:33:0	0/0:0:0:33:0	0/0:0:0:33:0	0/0:0:0:33:0	0/0:0:0:33:0	0/0:0:0:33:0	0/0:0:0:33:0	0/0:0:0:33:0	0/0:0:0:33:0	0/0:0:0:33:0	0/0:0:0:33:0	0/0:0:0:33:0	0/0:0:0:33:0	0/0:0:0:33:0	0/0:0:0:33:0	0/0:0:0:33:0	0/0:0:0:33:0	0/0:0:0:33:0	0/0:0:0:33:0	0/0:0:0:33:0	0/0:0:0:33:0	0/0:0:0:33:0	0/0:0:0:33:0	0/0:0:0:33:0	0/0:0:0:33:0	0/0:0:0:33:0	0/0:0:0:33:0	0/0:0:0:33:0	0/0:0:0:33:0	0/0:0:0:33:0	0/0:0:0:33:0	0/0:0:0:33:0	0/0:0:0:33:0	0/0:0:0:33:0	0/0:35:35:99:0	0/0:26:26:99:0	0/0:38:38:99:0	0/0:31:31:99:0	0/0:0:0:33:0	0/0:0:0:33:0	0/0:0:0:33:0	0/0:0:0:33:0	0/0:0:0:33:0	0/0:0:0:33:0	0/0:0:0:33:0	0/0:0:0:33:0	0/0:0:0:33:0	0/0:0:0:33:0	0/0:0:0:33:0	0/0:0:0:33:0	0/0:0:0:33:0	0/0:0:0:33:0	0/0:0:0:33:0	0/0:0:0:33:0	0/0:0:0:33:0	0/0:0:0:33:0	0/0:0:0:33:0	0/0:0:0:33:0	0/0:0:0:33:0	0/0:0:0:33:0	0/0:0:0:33:0	0/0:0:0:33:0	0/0:0:0:33:0	0/0:0:0:33:0	0/0:0:0:33:0	0/0:0:0:33:0	0/0:0:0:33:0	0/0:0:0:33:0	0/0:0:0:33:0	0/0:0:0:33:0	0/0:0:0:33:0	0/0:0:0:33:0	0/0:0:0:33:0	0/0:0:0:33:0	0/0:0:0:33:0	0/0:0:0:33:0	0/0:0:0:33:0	0/0:0:0:33:0	0/0:0:0:33:0	0/0:0:0:33:0	0/0:0:0:33:0	0/0:0:0:33:0	0/0:0:0:33:0	0/0:0:0:33:0	0/0:0:0:33:0	0/0:40:40:99:0	0/0:0:0:33:0	0/0:0:0:33:0	0/0:0:0:33:0	0/0:0:0:33:0	0/0:0:0:33:0	0/0:0:0:33:0	0/0:0:0:33:0	0/0:0:0:33:0	0/0:0:0:33:0	0/0:0:0:33:0	0/0:0:0:33:0	0/0:0:0:33:0	0/0:0:0:33:0	0/0:0:0:33:0	0/0:0:0:33:0	0/0:0:0:33:0	0/0:0:0:33:0	0/0:0:0:33:0	0/0:0:0:33:0	0/0:0:0:33:0	0/0:0:0:33:0	0/0:0:0:33:0	0/0:0:0:33:0	0/0:0:0:33:0	0/0:0:0:33:0	0/0:0:0:33:0	0/0:0:0:33:0	0/0:0:0:33:0	0/0:0:0:33:0	0/0:0:0:33:0	0/0:0:0:33:0	0/0:0:0:33:0	0/0:0:0:33:0	0/0:0:0:33:0	0/0:0:0:33:0	0/0:0:0:33:0	0/0:0:0:33:0	0/0:0:0:33:0	0/0:0:0:33:0	0/0:0:0:33:0	0/0:0:0:33:0	0/0:0:0:33:0	0/0:0:0:33:0	0/0:0:0:33:0	0/0:0:0:33:0	0/0:0:0:33:0	0/0:0:0:33:0	0/0:0:0:33:0	0/0:0:0:33:0	0/0:0:0:33:0	0/0:0:0:33:0	0/0:0:0:33:0	0/0:0:0:33:0	0/0:0:0:33:0	0/0:0:0:33:0	0/0:0:0:33:0	0/0:0:0:33:0	0/0:0:0:33:0	0/0:0:0:33:0	0/0:0:0:33:0	0/0:0:0:33:0	0/0:0:0:33:0	0/0:0:0:33:0	0/0:0:0:33:0	0/0:0:0:33:0	0/0:0:0:33:0	0/0:0:0:33:0	0/0:0:0:33:0	0/0:0:0:33:0	0/0:0:0:33:0	0/0:0:0:33:0	0/0:0:0:33:0	0/0:0:0:33:0	0/0:0:0:33:0	0/0:0:0:33:0	0/0:0:0:33:0	0/0:0:0:33:0	0/0:0:0:33:0	0/0:0:0:33:0	0/0:0:0:33:0	0/0:0:0:33:0	0/0:0:0:33:0	0/0:0:0:33:0	0/0:0:0:33:0	0/0:0:0:33:0	0/0:0:0:33:0	0/0:0:0:33:0	0/0:0:0:33:0	0/0:0:0:33:0	0/0:0:0:33:0	0/0:0:0:33:0
ARME14_CTG_03	697746	SARME14_CTG_03_697746	ACCCCCCCCCTCCGA	.	.	PASS	AB=0;ABP=0;AC=6;AF=0.0224719;AN=267;ANN=ACCCCCCCCTCCGA|upstream_gene_variant|MODIFIER|EKO05_001877-T1.cds|GENE_EKO05_001877-T1.cds|transcript|EKO05_001877-T1|protein_coding||c.-4786delG|||||4786|,ACCCCCCCCTCCGA|upstream_gene_variant|MODIFIER|EKO05_001878-T1.cds|GENE_EKO05_001878-T1.cds|transcript|EKO05_001878-T1|protein_coding||c.-2165delG|||||2165|,ACCCCCCCCTCCGA|downstream_gene_variant|MODIFIER|EKO05_001880-T1.cds|GENE_EKO05_001880-T1.cds|transcript|EKO05_001880-T1|protein_coding||c.*1432delG|||||1432|,ACCCCCCCCTCCGA|intron_variant|MODIFIER|EKO05_001879-T1.cds|GENE_EKO05_001879-T1.cds|transcript|EKO05_001879-T1|protein_coding|1/3|c.148-24delC||||||,ACCCCCCCCTCCGA|intragenic_variant|MODIFIER|EKO05_001851|null|gene_variant|null|||n.697755delC||||||,ACCCCCCCCTCCGA|intragenic_variant|MODIFIER|EKO05_001879|EKO05_001879|gene_variant|EKO05_001879|||n.697755delC||||||;AO=796;CIGAR=1M1D13M;DPB=19485.3;DPRA=1.35327;EPP=32.5161;EPPR=556.836;GTI=1;LEN=1;MEANALT=5.60127;MQM=60;MQMR=60;NS=267;NUMALT=1;ODDS=2.00264;PAIRED=1;PAIREDR=0.999035;PAO=129.952;PQA=4214.48;PQR=14652.3;PRO=441.519;QA=25214;QR=581753;RO=16574;RPL=445;RPP=27.1147;RPPR=147.456;RPR=351;RUN=1;SAF=345;SAP=33.6619;SAR=451;SRF=7807;SRP=123.755;SRR=8767;TYPE=del;technology.Illumina=1;DP=632	GT:AD:DP:GQ:PL	0/0:0:0:33:0	0/0:0:0:33:0	0/0:0:0:33:0	0/0:2:2:79:0	0/0:1:1:66:0	0/0:2:2:79:0	0/0:1:1:66:0	0/0:1:1:66:0	0/0:0:0:33:0	0/0:1:1:66:0	0/0:2:2:79:0	0/0:0:0:33:0	0/0:0:0:33:0	0/0:0:0:33:0	0/0:1:1:66:0	0/0:0:0:33:0	0/0:3:3:88:0	0/0:1:1:66:0	0/0:2:2:79:0	0/0:2:2:79:0	0/0:1:1:66:0	0/0:0:0:33:0	0/0:0:0:33:0	0/0:2:2:79:0	0/0:0:0:33:0	0/0:0:0:33:0	0/0:2:2:79:0	0/0:0:0:33:0	0/0:1:1:66:0	0/0:2:2:79:0	0/0:0:0:33:0	0/0:1:1:66:0	0/0:1:1:66:0	0/0:2:2:79:0	0/0:2:2:79:0	0/0:0:0:33:0	0/0:2:2:79:0	0/0:2:2:79:0	0/0:1:1:66:0	0/0:0:0:33:0	0/0:0:0:33:0	0/0:1:1:66:0	0/0:3:3:88:0	0/0:1:1:66:0	0/0:0:0:33:0	0/0:2:2:79:0	0/0:0:0:33:0	0/0:2:2:79:0	0/0:0:0:33:0	0/0:7:7:99:0	0/0:0:0:33:0	0/0:0:0:33:0	0/0:1:1:66:0	0/0:0:0:33:0	0/0:0:0:33:0	0/0:0:0:33:0	0/0:0:0:33:0	0/0:1:1:66:0	0/0:1:1:66:0	0/0:1:1:66:0	0/0:1:1:66:0	0/0:3:3:88:0	0/0:4:4:94:0	0/0:0:0:33:0	0/0:0:0:33:0	0/0:0:0:33:0	0/0:0:0:33:0	0/0:0:0:33:0	0/0:1:1:66:0	0/0:4:4:94:0	0/0:3:3:88:0	0/0:0:0:33:0	0/0:0:0:33:0	0/0:0:0:33:0	0/0:1:1:66:0	0/0:0:0:33:0	0/0:3:3:88:0	0/0:1:1:66:0	0/0:1:1:66:0	0/0:1:1:66:0	0/0:0:0:33:0	0/0:1:1:66:0	0/0:1:1:66:0	0/0:0:0:33:0	0/0:1:1:66:0	0/0:0:0:33:0	0/0:0:0:33:0	0/0:0:0:33:0	0/0:0:0:33:0	0/0:0:0:33:0	0/0:0:0:33:0	0/0:0:0:33:0	0/0:1:1:66:0	0/0:0:0:33:0	0/0:0:0:33:0	0/0:2:2:79:0	0/0:1:1:66:0	0/0:2:2:79:0	0/0:0:0:33:0	0/0:1:1:66:0	0/0:67:67:100:0	0/0:65:65:100:0	0/0:99:99:100:0	0/0:2:2:79:0	0/0:0:0:33:0	0/0:0:0:33:0	0/0:3:3:88:0	0/0:1:1:66:0	0/0:1:1:66:0	0/0:0:0:33:0	0/0:2:2:79:0	0/0:0:0:33:0	0/0:1:1:66:0	0/0:0:0:33:0	0/0:0:0:33:0	0/0:1:1:66:0	0/0:5:5:96:0	0/0:1:1:66:0	0/0:1:1:66:0	0/0:0:0:33:0	0/0:2:2:79:0	0/0:0:0:33:0	0/0:0:0:33:0	0/0:2:2:79:0	0/0:0:0:33:0	0/0:0:0:33:0	0/0:2:2:79:0	0/0:1:1:66:0	0/0:3:3:88:0	0/0:1:1:66:0	0/0:3:3:88:0	0/0:1:1:66:0	0/0:2:2:79:0	0/0:1:1:66:0	0/0:1:1:66:0	0/0:0:0:33:0	0/0:2:2:79:0	0/0:3:3:88:0	0/0:0:0:33:0	0/0:4:4:94:0	0/0:2:2:79:0	0/0:1:1:66:0	0/0:2:2:79:0	0/0:2:2:79:0	0/0:1:1:66:0	0/0:1:1:66:0	0/0:1:1:66:0	0/0:3:3:88:0	0/0:2:2:79:0	0/0:0:0:33:0	0/0:3:3:88:0	0/0:1:1:66:0	0/0:0:0:33:0	0/0:1:1:66:0	0/0:1:1:66:0	0/0:3:3:88:0	0/0:1:1:66:0	0/0:1:1:66:0	0/0:2:2:79:0	0/0:1:1:66:0	0/0:0:0:33:0	0/0:3:3:88:0	0/0:3:3:88:0	0/0:2:2:79:0	0/0:2:2:79:0	0/0:0:0:33:0	0/0:1:1:66:0	0/0:0:0:33:0	0/0:1:1:66:0	0/0:2:2:79:0	0/0:1:1:66:0	0/0:0:0:33:0	0/0:1:1:66:0	0/0:5:5:96:0	0/0:0:0:33:0	0/0:1:1:66:0	0/0:1:1:66:0	0/0:2:2:79:0	0/0:1:1:66:0	0/0:1:1:66:0	0/0:5:5:96:0	0/0:2:2:79:0	0/0:1:1:66:0	0/0:2:2:79:0	0/0:1:1:66:0	0/0:1:1:66:0	0/0:2:2:79:0	0/0:0:0:33:0	0/0:3:3:88:0	0/0:0:0:33:0	0/0:0:0:33:0	0/0:4:4:94:0	0/0:0:0:33:0	0/0:0:0:33:0	0/0:1:1:66:0	0/0:0:0:33:0	0/0:2:2:79:0	0/0:1:1:66:0	0/0:1:1:66:0	0/0:4:4:94:0	0/0:1:1:66:0	0/0:2:2:79:0	0/0:1:1:66:0	0/0:0:0:33:0	0/0:2:2:79:0	0/0:1:1:66:0	0/0:149:149:100:0	0/0:2:2:79:0	0/0:0:0:33:0	0/0:1:1:66:0	0/0:1:1:66:0	0/0:3:3:88:0	0/0:0:0:33:0	0/0:0:0:33:0	0/0:2:2:79:0	0/0:3:3:88:0	0/0:2:2:79:0	0/0:3:3:88:0	0/0:0:0:33:0	0/0:2:2:79:0	0/0:1:1:66:0	0/0:0:0:33:0	0/0:1:1:66:0	0/0:0:0:33:0	0/0:0:0:33:0	0/0:1:1:66:0	0/0:0:0:33:0	0/0:0:0:33:0	0/0:0:0:33:0	0/0:0:0:33:0
ARME14_CTG_03	893748	SARME14_CTG_03_893748	C	G	.	PASS	AB=0;ABP=0;AC=3;AF=0.011236;AN=267;ANN=G|intragenic_variant|MODIFIER|EKO05_001851|null|gene_variant|null|||n.893748C>G||||||;AO=233;CIGAR=1X;DPB=20622;DPRA=0.986845;EPP=14.4268;EPPR=1673.78;GTI=0;LEN=1;MEANALT=1;MQM=60;MQMR=59.9417;NS=267;NUMALT=1;ODDS=64.6457;PAIRED=1;PAIREDR=0.999115;PAO=0;PQA=0;PQR=0;PRO=0;QA=8332;QR=731149;RO=20340;RPL=128;RPP=7.94038;RPPR=325.49;RPR=105;RUN=1;SAF=102;SAP=10.8481;SAR=131;SRF=9159;SRP=439.492;SRR=11181;TYPE=snp;technology.Illumina=1;DP=18154	GT:AD:DP:GQ:PL	0/0:96,0:96:100:0,255,255	0/0:98,0:98:100:0,255,255	0/0:93,0:93:100:0,255,255	0/0:38,0:38:99:0,114,255	0/0:87,0:87:100:0,255,255	0/0:89,0:89:100:0,255,255	0/0:134,0:134:100:0,255,255	0/0:107,0:107:100:0,255,255	0/0:128,0:128:100:0,255,255	0/0:72,0:72:100:0,216,255	0/0:150,0:150:100:0,255,255	0/0:88,0:88:100:0,255,255	0/0:25,0:25:99:0,75,255	0/0:46,0:46:99:0,138,255	0/0:67,0:67:100:0,201,255	0/0:57,0:57:100:0,171,255	0/0:73,0:73:100:0,219,255	0/0:38,0:38:99:0,114,255	0/0:84,0:84:100:0,253,255	0/0:70,0:70:100:0,210,255	0/0:56,0:56:100:0,168,255	0/0:50,0:50:99:0,150,255	0/0:78,0:78:100:0,234,255	0/0:78,0:78:100:0,234,255	0/0:61,0:61:100:0,183,255	0/0:57,0:57:100:0,171,255	0/0:72,0:72:100:0,216,255	0/0:44,0:44:99:0,132,255	0/0:86,0:86:100:0,255,255	0/0:81,0:81:100:0,244,255	0/0:73,0:73:100:0,219,255	0/0:40,0:40:99:0,120,255	0/0:83,0:83:100:0,250,255	0/0:71,0:71:100:0,213,255	0/0:56,0:56:100:0,168,255	0/0:64,0:64:100:0,192,255	0/0:63,0:63:100:0,189,255	0/0:79,0:79:100:0,237,255	0/0:52,0:52:99:0,156,255	0/0:45,0:45:99:0,135,255	0/0:51,0:51:99:0,153,255	0/0:86,0:86:100:0,255,255	0/0:53,0:53:99:0,159,255	0/0:57,0:57:100:0,171,255	0/0:64,0:64:100:0,192,255	0/0:52,0:52:99:0,156,255	0/0:47,0:47:99:0,141,255	0/0:46,0:46:99:0,138,255	0/0:62,0:62:100:0,186,255	0/0:285,0:285:100:0,255,255	0/0:69,0:69:100:0,207,255	0/0:56,0:56:100:0,168,255	0/0:58,0:58:100:0,174,255	0/0:47,0:47:99:0,141,255	0/0:54,0:54:100:0,162,255	0/0:41,0:41:99:0,123,255	0/0:75,0:75:100:0,225,255	0/0:54,0:54:100:0,162,255	0/0:52,0:52:99:0,156,255	0/0:52,0:52:99:0,156,255	0/0:70,0:70:100:0,210,255	0/0:68,0:68:100:0,204,255	0/0:51,0:51:99:0,153,255	0/0:43,1:44:99:0,97,255	0/0:66,0:66:100:0,198,255	0/0:31,0:31:99:0,93,255	0/0:51,0:51:99:0,153,255	0/0:40,0:40:99:0,120,255	0/0:55,0:55:100:0,165,255	0/0:113,0:113:100:0,255,255	0/0:59,0:59:100:0,177,255	0/0:57,0:57:100:0,171,255	0/0:48,0:48:99:0,144,255	0/0:50,0:50:99:0,150,255	0/0:88,0:88:100:0,255,255	0/0:40,0:40:99:0,120,255	0/0:61,0:61:100:0,183,255	0/0:64,0:64:100:0,192,255	0/0:56,0:56:100:0,168,255	0/0:66,0:66:100:0,198,255	0/0:54,0:54:100:0,162,255	0/0:86,0:86:100:0,255,255	0/0:52,0:52:99:0,156,255	0/0:61,0:61:100:0,183,255	0/0:67,0:67:100:0,201,255	0/0:60,0:60:100:0,180,255	0/0:63,0:63:100:0,189,255	0/0:49,0:49:99:0,147,255	0/0:74,0:74:100:0,222,255	0/0:76,0:76:100:0,228,255	0/0:62,0:62:100:0,186,255	0/0:76,0:76:100:0,228,255	0/0:78,0:78:100:0,234,255	0/0:53,0:53:99:0,159,255	0/0:70,0:70:100:0,210,255	0/0:67,0:67:100:0,201,255	0/0:62,0:62:100:0,186,255	0/0:46,0:46:99:0,138,255	0/0:55,0:55:100:0,165,255	0/0:59,0:59:100:0,177,255	0/0:66,1:67:100:0,166,255	0/0:80,0:80:100:0,240,255	0/0:102,0:102:100:0,255,255	0/0:78,0:78:100:0,234,255	0/0:79,0:79:100:0,237,255	0/0:58,0:58:100:0,174,255	0/0:87,0:87:100:0,255,255	0/0:67,0:67:100:0,201,255	0/0:65,0:65:100:0,195,255	0/0:74,0:74:100:0,222,255	0/0:78,0:78:100:0,234,255	0/0:62,0:62:100:0,186,255	0/0:69,0:69:100:0,207,255	0/0:73,0:73:100:0,219,255	0/0:82,0:82:100:0,247,255	0/0:79,0:79:100:0,237,255	0/0:80,0:80:100:0,240,255	0/0:131,0:131:100:0,255,255	0/0:141,0:141:100:0,255,255	0/0:77,1:78:100:0,199,255	0/0:79,0:79:100:0,237,255	0/0:71,0:71:100:0,213,255	0/0:90,0:90:100:0,255,255	0/0:89,0:89:100:0,255,255	0/0:90,0:90:100:0,255,255	0/0:86,0:86:100:0,255,255	0/0:101,0:101:100:0,255,255	0/0:90,0:90:100:0,255,255	0/0:80,0:80:100:0,240,255	0/0:78,0:78:100:0,234,255	0/0:78,0:78:100:0,234,255	0/0:82,0:82:100:0,247,255	0/0:88,0:88:100:0,255,255	0/0:67,0:67:100:0,201,255	0/0:97,0:97:100:0,255,255	0/0:67,0:67:100:0,201,255	0/0:98,0:98:100:0,255,255	0/0:82,0:82:100:0,247,255	0/0:93,0:93:100:0,255,255	0/0:81,0:81:100:0,244,255	0/0:103,0:103:100:0,255,255	0/0:62,0:62:100:0,186,255	0/0:105,0:105:100:0,255,255	1/1:0,79:79:100:255,237,0	1/1:0,82:82:100:255,247,0	0/0:93,0:93:100:0,255,255	0/0:62,0:62:100:0,186,255	1/1:0,67:67:100:255,201,0	0/0:53,0:53:99:0,159,255	0/0:85,0:85:100:0,255,255	0/0:98,0:98:100:0,255,255	0/0:69,0:69:100:0,207,255	0/0:95,0:95:100:0,255,255	0/0:90,0:90:100:0,255,255	0/0:60,0:60:100:0,180,255	0/0:91,0:91:100:0,255,255	0/0:93,0:93:100:0,255,255	0/0:86,0:86:100:0,255,255	0/0:79,0:79:100:0,237,255	0/0:94,0:94:100:0,255,255	0/0:68,0:68:100:0,204,255	0/0:86,0:86:100:0,255,255	0/0:120,0:120:100:0,255,255	0/0:103,0:103:100:0,255,255	0/0:72,0:72:100:0,216,255	0/0:85,0:85:100:0,255,255	0/0:81,0:81:100:0,244,255	0/0:76,0:76:100:0,228,255	0/0:96,0:96:100:0,255,255	0/0:110,0:110:100:0,255,255	0/0:94,0:94:100:0,255,255	0/0:78,0:78:100:0,234,255	0/0:60,0:60:100:0,180,255	0/0:86,0:86:100:0,255,255	0/0:83,0:83:100:0,250,255	0/0:83,0:83:100:0,250,255	0/0:114,0:114:100:0,255,255	0/0:54,0:54:100:0,162,255	0/0:67,0:67:100:0,201,255	0/0:97,0:97:100:0,255,255	0/0:60,0:60:100:0,180,255	0/0:89,0:89:100:0,255,255	0/0:86,0:86:100:0,255,255	0/0:92,0:92:100:0,255,255	0/0:98,1:99:100:0,255,255	0/0:87,0:87:100:0,255,255	0/0:94,0:94:100:0,255,255	0/0:66,0:66:100:0,198,255	0/0:72,0:72:100:0,216,255	0/0:71,0:71:100:0,213,255	0/0:57,0:57:100:0,171,255	0/0:72,0:72:100:0,216,255	0/0:75,0:75:100:0,225,255	0/0:65,0:65:100:0,195,255	0/0:71,0:71:100:0,213,255	0/0:99,0:99:100:0,255,255	0/0:113,0:113:100:0,255,255	0/0:94,0:94:100:0,255,255	0/0:63,0:63:100:0,189,255	0/0:85,0:85:100:0,255,255	0/0:53,0:53:99:0,159,255	0/0:81,0:81:100:0,244,255	0/0:86,0:86:100:0,255,255	0/0:74,0:74:100:0,222,255	0/0:98,0:98:100:0,255,255	0/0:74,0:74:100:0,222,255	0/0:188,0:188:100:0,255,255	0/0:215,0:215:100:0,255,255	0/0:83,0:83:100:0,250,255	0/0:148,0:148:100:0,255,255	0/0:130,0:130:100:0,255,255	0/0:274,0:274:100:0,255,255	0/0:78,0:78:100:0,234,255	0/0:66,0:66:100:0,198,255	0/0:92,0:92:100:0,255,255	0/0:92,0:92:100:0,255,255	0/0:89,0:89:100:0,255,255	0/0:81,0:81:100:0,244,255	0/0:79,0:79:100:0,237,255	0/0:93,1:94:100:0,247,255	0/0:92,0:92:100:0,255,255	0/0:88,0:88:100:0,255,255	0/0:51,0:51:99:0,153,255	0/0:78,0:78:100:0,234,255	0/0:94,0:94:100:0,255,255	0/0:114,0:114:100:0,255,255	0/0:99,0:99:100:0,255,255	0/0:150,0:150:100:0,255,255	0/0:91,0:91:100:0,255,255	0/0:98,0:98:100:0,255,255
ARME14_CTG_03	918508	SARME14_CTG_03_918508	T	A	.	PASS	AB=0;ABP=0;AC=5;AF=0.0187266;AN=267;ANN=A|intragenic_variant|MODIFIER|EKO05_001851|null|gene_variant|null|||n.918508T>A||||||;AO=405;CIGAR=1X;DPB=20650;DPRA=1.09211;EPP=4.94586;EPPR=80.5322;GTI=0;LEN=1;MEANALT=1;MQM=59.8765;MQMR=59.9949;NS=267;NUMALT=1;ODDS=85.2684;PAIRED=1;PAIREDR=0.999012;PAO=0;PQA=0;PQR=0;PRO=0;QA=14570;QR=737123;RO=20238;RPL=152;RPP=57.7046;RPPR=2228.23;RPR=253;RUN=1;SAF=171;SAP=24.2907;SAR=234;SRF=8738;SRP=821.539;SRR=11500;TYPE=snp;technology.Illumina=1;DP=18082	GT:AD:DP:GQ:PL	0/0:73,0:73:100:0,219,255	0/0:95,0:95:100:0,255,255	0/0:85,1:86:100:0,223,255	0/0:46,1:47:99:0,105,255	0/0:90,0:90:100:0,255,255	0/0:112,0:112:100:0,255,255	0/0:123,0:123:100:0,255,255	0/0:121,0:121:100:0,255,255	1/1:0,119:119:100:255,255,0	0/0:86,0:86:100:0,255,255	0/0:188,0:188:100:0,255,255	0/0:119,0:119:100:0,255,255	0/0:45,0:45:99:0,135,255	0/0:57,0:57:100:0,171,255	0/0:59,0:59:100:0,177,255	0/0:62,0:62:100:0,186,255	0/0:66,0:66:100:0,198,255	0/0:39,0:39:99:0,117,255	0/0:62,0:62:100:0,186,255	0/0:66,0:66:100:0,198,255	0/0:60,0:60:100:0,180,255	0/0:80,0:80:100:0,240,255	0/0:60,0:60:100:0,180,255	0/0:75,0:75:100:0,225,255	0/0:50,0:50:99:0,150,255	0/0:61,0:61:100:0,183,255	0/0:61,0:61:100:0,183,255	0/0:54,0:54:100:0,162,255	0/0:74,0:74:100:0,222,255	0/0:63,0:63:100:0,189,255	0/0:57,0:57:100:0,171,255	0/0:49,0:49:99:0,147,255	0/0:75,0:75:100:0,225,255	0/0:69,0:69:100:0,207,255	0/0:73,0:73:100:0,219,255	0/0:68,0:68:100:0,204,255	0/0:56,0:56:100:0,168,255	0/0:91,0:91:100:0,255,255	0/0:51,0:51:99:0,153,255	0/0:58,0:58:100:0,174,255	0/0:48,0:48:99:0,144,255	0/0:79,0:79:100:0,237,255	0/0:44,0:44:99:0,132,255	0/0:57,0:57:100:0,171,255	0/0:81,0:81:100:0,244,255	0/0:51,0:51:99:0,153,255	0/0:49,0:49:99:0,147,255	0/0:49,0:49:99:0,147,255	0/0:55,0:55:100:0,165,255	0/0:274,1:275:100:0,255,255	0/0:55,0:55:100:0,165,255	0/0:47,0:47:99:0,141,255	0/0:65,0:65:100:0,195,255	0/0:62,0:62:100:0,186,255	0/0:49,0:49:99:0,147,255	0/0:45,1:46:99:0,102,255	0/0:64,0:64:100:0,192,255	0/0:70,0:70:100:0,210,255	0/0:70,0:70:100:0,210,255	0/0:52,0:52:99:0,156,255	0/0:68,0:68:100:0,204,255	0/0:57,0:57:100:0,171,255	0/0:49,0:49:99:0,147,255	0/0:45,0:45:99:0,135,255	0/0:51,0:51:99:0,153,255	0/0:38,0:38:99:0,114,255	0/0:37,0:37:99:0,111,255	0/0:45,0:45:99:0,135,255	1/1:0,52:52:99:255,156,0	1/1:0,99:99:100:255,255,0	0/0:47,0:47:99:0,141,255	0/0:48,0:48:99:0,144,255	0/0:46,0:46:99:0,138,255	0/0:66,0:66:100:0,198,255	0/0:77,0:77:100:0,231,255	0/0:49,0:49:99:0,147,255	0/0:50,0:50:99:0,150,255	0/0:60,0:60:100:0,180,255	0/0:55,0:55:100:0,165,255	0/0:63,0:63:100:0,189,255	0/0:43,0:43:99:0,129,255	0/0:91,0:91:100:0,255,255	0/0:46,0:46:99:0,138,255	0/0:50,0:50:99:0,150,255	0/0:62,0:62:100:0,186,255	0/0:56,0:56:100:0,168,255	0/0:72,0:72:100:0,216,255	0/0:60,0:60:100:0,180,255	0/0:68,0:68:100:0,204,255	0/0:63,0:63:100:0,189,255	0/0:71,0:71:100:0,213,255	0/0:65,0:65:100:0,195,255	0/0:72,0:72:100:0,216,255	0/0:39,0:39:99:0,117,255	0/0:71,0:71:100:0,213,255	0/0:50,0:50:99:0,150,255	0/0:56,0:56:100:0,168,255	0/0:52,1:53:99:0,124,255	0/0:61,0:61:100:0,183,255	0/0:43,0:43:99:0,129,255	0/0:64,0:64:100:0,192,255	0/0:70,0:70:100:0,210,255	0/0:86,0:86:100:0,255,255	0/0:73,0:73:100:0,219,255	0/0:60,0:60:100:0,180,255	0/0:66,0:66:100:0,198,255	0/0:79,0:79:100:0,237,255	0/0:83,0:83:100:0,250,255	0/0:71,0:71:100:0,213,255	0/0:79,0:79:100:0,237,255	0/0:85,0:85:100:0,255,255	0/0:66,0:66:100:0,198,255	0/0:78,0:78:100:0,234,255	0/0:76,0:76:100:0,228,255	0/0:64,1:65:99:0,159,255	0/0:67,0:67:100:0,201,255	0/0:66,0:66:100:0,198,255	0/0:118,0:118:100:0,255,255	0/0:113,0:113:100:0,255,255	0/0:70,0:70:100:0,210,255	0/0:111,0:111:100:0,255,255	0/0:85,0:85:100:0,255,255	0/0:102,0:102:100:0,255,255	0/0:105,0:105:100:0,255,255	0/0:100,0:100:100:0,255,255	0/0:99,0:99:100:0,255,255	0/0:90,0:90:100:0,255,255	0/0:90,0:90:100:0,255,255	0/0:65,0:65:100:0,195,255	0/0:78,1:79:100:0,202,255	0/0:94,0:94:100:0,255,255	0/0:85,1:86:100:0,223,255	0/0:100,0:100:100:0,255,255	0/0:79,0:79:100:0,237,255	0/0:82,0:82:100:0,247,255	0/0:57,0:57:100:0,171,255	0/0:103,0:103:100:0,255,255	0/0:97,0:97:100:0,255,255	0/0:76,0:76:100:0,228,255	0/0:84,0:84:100:0,253,255	0/0:84,0:84:100:0,253,255	0/0:72,0:72:100:0,216,255	0/0:98,0:98:100:0,255,255	0/0:73,0:73:100:0,219,255	0/0:59,0:59:100:0,177,255	0/0:102,0:102:100:0,255,255	0/0:60,0:60:100:0,180,255	0/0:56,0:56:100:0,168,255	0/0:66,0:66:100:0,198,255	0/0:67,0:67:100:0,201,255	0/0:104,0:104:100:0,255,255	0/0:73,0:73:100:0,219,255	0/0:121,0:121:100:0,255,255	0/0:78,1:79:100:0,202,255	0/0:71,0:71:100:0,213,255	0/0:72,1:73:100:0,184,255	0/0:82,1:83:100:0,213,255	0/0:95,0:95:100:0,255,255	0/0:78,0:78:100:0,234,255	0/0:90,0:90:100:0,255,255	0/0:66,0:66:100:0,198,255	0/0:81,0:81:100:0,244,255	0/0:81,1:82:100:0,210,255	0/0:107,0:107:100:0,255,255	0/0:89,1:90:100:0,235,255	0/0:95,0:95:100:0,255,255	0/0:78,0:78:100:0,234,255	0/0:71,0:71:100:0,213,255	0/0:107,0:107:100:0,255,255	0/0:93,0:93:100:0,255,255	0/0:66,0:66:100:0,198,255	0/0:46,0:46:99:0,138,255	0/0:76,0:76:100:0,228,255	0/0:85,1:86:100:0,223,255	0/0:78,0:78:100:0,234,255	0/0:72,0:72:100:0,216,255	0/0:135,0:135:100:0,255,255	0/0:41,0:41:99:0,123,255	0/0:53,0:53:99:0,159,255	0/0:86,0:86:100:0,255,255	0/0:49,0:49:99:0,147,255	0/0:100,0:100:100:0,255,255	0/0:105,0:105:100:0,255,255	0/0:85,0:85:100:0,255,255	0/0:86,0:86:100:0,255,255	0/0:90,0:90:100:0,255,255	0/0:68,0:68:100:0,204,255	0/0:74,0:74:100:0,222,255	0/0:72,0:72:100:0,216,255	0/0:70,0:70:100:0,210,255	0/0:53,0:53:99:0,159,255	0/0:93,0:93:100:0,255,255	0/0:88,0:88:100:0,255,255	0/0:95,0:95:100:0,255,255	0/0:100,0:100:100:0,255,255	0/0:82,0:82:100:0,247,255	0/0:92,0:92:100:0,255,255	0/0:72,0:72:100:0,216,255	0/0:74,0:74:100:0,222,255	0/0:56,0:56:100:0,168,255	0/0:32,0:32:99:0,96,255	0/0:67,0:67:100:0,201,255	0/0:91,0:91:100:0,255,255	0/0:73,0:73:100:0,219,255	0/0:73,0:73:100:0,219,255	0/0:67,0:67:100:0,201,255	0/0:184,0:184:100:0,255,255	0/0:237,0:237:100:0,255,255	0/0:65,0:65:100:0,195,255	0/0:193,0:193:100:0,255,255	0/0:148,0:148:100:0,255,255	0/0:297,0:297:100:0,255,255	0/0:89,0:89:100:0,255,255	0/0:85,0:85:100:0,255,255	0/0:83,0:83:100:0,250,255	0/0:118,0:118:100:0,255,255	0/0:80,0:80:100:0,240,255	0/0:88,0:88:100:0,255,255	0/0:92,0:92:100:0,255,255	0/0:92,0:92:100:0,255,255	0/0:98,0:98:100:0,255,255	0/0:122,0:122:100:0,255,255	0/0:62,0:62:100:0,186,255	0/0:86,0:86:100:0,255,255	0/0:96,0:96:100:0,255,255	0/0:121,0:121:100:0,255,255	0/0:97,0:97:100:0,255,255	0/0:188,0:188:100:0,255,255	0/0:84,1:85:100:0,219,255	0/0:75,0:75:100:0,225,255
ARME14_CTG_03	920154	SARME14_CTG_03_920154	C	A	.	PASS	AB=0;ABP=0;AC=6;AF=0.0224719;AN=267;ANN=A|intragenic_variant|MODIFIER|EKO05_001851|null|gene_variant|null|||n.920154C>A||||||;AO=532;CIGAR=1X;DPB=21217;DPRA=1.15742;EPP=3.41847;EPPR=15.4372;GTI=0;LEN=1;MEANALT=1.03226;MQM=59.9624;MQMR=59.9822;NS=267;NUMALT=1;ODDS=122.838;PAIRED=1;PAIREDR=0.998791;PAO=0;PQA=0;PQR=0;PRO=0;QA=18898;QR=740287;RO=20678;RPL=244;RPP=10.9125;RPPR=503.91;RPR=288;RUN=1;SAF=265;SAP=3.02663;SAR=267;SRF=10466;SRP=9.78536;SRR=10212;TYPE=snp;technology.Illumina=1;DP=18802	GT:AD:DP:GQ:PL	0/0:94,0:94:100:0,255,255	0/0:81,0:81:100:0,244,255	0/0:99,0:99:100:0,255,255	0/0:44,0:44:99:0,132,255	0/0:74,0:74:100:0,222,255	0/0:104,1:105:100:0,255,255	1/1:0,117:117:100:255,255,0	0/0:100,1:101:100:0,255,255	0/0:122,0:122:100:0,255,255	0/0:89,0:89:100:0,255,255	0/0:148,0:148:100:0,255,255	0/0:90,0:90:100:0,255,255	0/0:50,0:50:99:0,150,255	0/0:81,2:83:100:0,178,255	0/0:65,0:65:100:0,195,255	0/0:76,0:76:100:0,228,255	0/0:77,0:77:100:0,231,255	0/0:43,0:43:99:0,129,255	0/0:69,0:69:100:0,207,255	0/0:72,0:72:100:0,216,255	0/0:51,0:51:99:0,153,255	0/0:72,0:72:100:0,216,255	0/0:70,0:70:100:0,210,255	0/0:77,0:77:100:0,231,255	0/0:55,0:55:100:0,165,255	0/0:53,1:54:99:0,127,255	0/0:70,0:70:100:0,210,255	0/0:44,0:44:99:0,132,255	0/0:65,0:65:100:0,195,255	0/0:77,0:77:100:0,231,255	0/0:59,0:59:100:0,177,255	0/0:53,0:53:99:0,159,255	0/0:70,0:70:100:0,210,255	0/0:74,0:74:100:0,222,255	0/0:69,0:69:100:0,207,255	0/0:58,1:59:99:0,142,255	0/0:53,0:53:99:0,159,255	0/0:76,0:76:100:0,228,255	0/0:63,0:63:100:0,189,255	0/0:42,0:42:99:0,126,255	0/0:57,0:57:100:0,171,255	0/0:78,1:79:100:0,202,255	0/0:53,0:53:99:0,159,255	0/0:64,0:64:100:0,192,255	0/0:85,1:86:100:0,223,255	0/0:62,0:62:100:0,186,255	0/0:52,0:52:99:0,156,255	0/0:67,0:67:100:0,201,255	0/0:77,1:78:100:0,199,255	0/0:285,0:285:100:0,255,255	0/0:86,0:86:100:0,255,255	0/0:54,0:54:100:0,162,255	0/0:70,0:70:100:0,210,255	0/0:54,0:54:100:0,162,255	0/0:55,0:55:100:0,165,255	0/0:61,0:61:100:0,183,255	0/0:76,0:76:100:0,228,255	0/0:73,0:73:100:0,219,255	0/0:52,0:52:99:0,156,255	0/0:72,1:73:100:0,184,255	0/0:66,0:66:100:0,198,255	0/0:54,0:54:100:0,162,255	0/0:60,0:60:100:0,180,255	0/0:47,0:47:99:0,141,255	0/0:61,0:61:100:0,183,255	0/0:48,0:48:99:0,144,255	0/0:43,0:43:99:0,129,255	0/0:45,0:45:99:0,135,255	0/0:57,0:57:100:0,171,255	0/0:107,0:107:100:0,255,255	0/0:59,0:59:100:0,177,255	0/0:56,0:56:100:0,168,255	0/0:49,0:49:99:0,147,255	0/0:58,1:59:99:0,142,255	0/0:115,1:116:100:0,255,255	0/0:39,0:39:99:0,117,255	0/0:53,0:53:99:0,159,255	0/0:66,0:66:100:0,198,255	0/0:65,0:65:100:0,195,255	0/0:63,0:63:100:0,189,255	0/0:62,0:62:100:0,186,255	0/0:82,0:82:100:0,247,255	0/0:46,0:46:99:0,138,255	0/0:56,0:56:100:0,168,255	0/0:46,0:46:99:0,138,255	0/0:60,0:60:100:0,180,255	0/0:56,0:56:100:0,168,255	0/0:54,0:54:100:0,162,255	0/0:81,0:81:100:0,244,255	0/0:83,0:83:100:0,250,255	0/0:51,0:51:99:0,153,255	0/0:79,0:79:100:0,237,255	0/0:81,0:81:100:0,244,255	0/0:60,0:60:100:0,180,255	0/0:60,0:60:100:0,180,255	0/0:58,0:58:100:0,174,255	0/0:53,0:53:99:0,159,255	0/0:68,0:68:100:0,204,255	0/0:63,0:63:100:0,189,255	0/0:48,0:48:99:0,144,255	0/0:59,0:59:100:0,177,255	0/0:80,0:80:100:0,240,255	0/0:104,0:104:100:0,255,255	0/0:67,0:67:100:0,201,255	0/0:72,0:72:100:0,216,255	0/0:61,0:61:100:0,183,255	0/0:78,0:78:100:0,234,255	0/0:78,0:78:100:0,234,255	0/0:79,0:79:100:0,237,255	0/0:96,0:96:100:0,255,255	0/0:81,0:81:100:0,244,255	0/0:79,0:79:100:0,237,255	0/0:88,0:88:100:0,255,255	0/0:83,0:83:100:0,250,255	0/0:64,0:64:100:0,192,255	0/0:100,0:100:100:0,255,255	0/0:86,0:86:100:0,255,255	0/0:103,0:103:100:0,255,255	0/0:120,0:120:100:0,255,255	0/0:71,0:71:100:0,213,255	0/0:92,1:93:100:0,244,255	0/0:96,0:96:100:0,255,255	0/0:122,1:123:100:0,255,255	0/0:106,0:106:100:0,255,255	0/0:82,0:82:100:0,247,255	0/0:86,0:86:100:0,255,255	0/0:104,1:105:100:0,255,255	0/0:81,0:81:100:0,244,255	0/0:80,0:80:100:0,240,255	0/0:82,0:82:100:0,247,255	0/0:112,0:112:100:0,255,255	0/0:89,0:89:100:0,255,255	0/0:89,0:89:100:0,255,255	0/0:102,0:102:100:0,255,255	0/0:105,1:106:100:0,255,255	0/0:62,0:62:100:0,186,255	0/0:92,0:92:100:0,255,255	0/0:96,0:96:100:0,255,255	0/0:76,0:76:100:0,228,255	0/0:84,0:84:100:0,253,255	0/0:116,0:116:100:0,255,255	0/0:86,1:87:100:0,226,255	0/0:87,0:87:100:0,255,255	0/0:73,0:73:100:0,219,255	0/0:65,0:65:100:0,195,255	0/0:102,0:102:100:0,255,255	0/0:74,0:74:100:0,222,255	0/0:83,0:83:100:0,250,255	0/0:59,0:59:100:0,177,255	0/0:74,0:74:100:0,222,255	0/0:98,0:98:100:0,255,255	0/0:73,0:73:100:0,219,255	0/0:114,0:114:100:0,255,255	0/0:94,0:94:100:0,255,255	0/0:77,0:77:100:0,231,255	0/0:75,0:75:100:0,225,255	0/0:88,0:88:100:0,255,255	0/0:99,0:99:100:0,255,255	0/0:103,1:104:100:0,255,255	0/0:113,1:114:100:0,255,255	0/0:74,1:75:100:0,190,255	0/0:109,0:109:100:0,255,255	0/0:113,0:113:100:0,255,255	0/0:108,0:108:100:0,255,255	1/1:0,87:87:100:255,255,0	1/1:0,89:89:100:255,255,0	1/1:0,96:96:100:255,255,0	0/0:64,0:64:100:0,192,255	0/0:102,0:102:100:0,255,255	0/0:95,0:95:100:0,255,255	0/0:68,0:68:100:0,204,255	0/0:86,0:86:100:0,255,255	0/0:58,0:58:100:0,174,255	0/0:82,0:82:100:0,247,255	0/0:87,0:87:100:0,255,255	0/0:89,0:89:100:0,255,255	0/0:114,0:114:100:0,255,255	0/0:45,0:45:99:0,135,255	0/0:60,0:60:100:0,180,255	0/0:97,0:97:100:0,255,255	0/0:85,0:85:100:0,255,255	0/0:83,0:83:100:0,250,255	0/0:88,0:88:100:0,255,255	0/0:97,0:97:100:0,255,255	0/0:87,1:88:100:0,229,255	0/0:110,0:110:100:0,255,255	0/0:101,0:101:100:0,255,255	0/0:59,0:59:100:0,177,255	0/0:66,0:66:100:0,198,255	0/0:66,0:66:100:0,198,255	0/0:71,0:71:100:0,213,255	0/0:104,1:105:100:0,255,255	0/0:89,0:89:100:0,255,255	0/0:88,0:88:100:0,255,255	0/0:85,0:85:100:0,255,255	0/0:97,0:97:100:0,255,255	0/0:99,0:99:100:0,255,255	0/0:72,0:72:100:0,216,255	0/0:64,0:64:100:0,192,255	0/0:60,0:60:100:0,180,255	0/0:44,0:44:99:0,132,255	0/0:70,0:70:100:0,210,255	0/0:81,1:82:100:0,210,255	0/0:77,0:77:100:0,231,255	0/0:96,0:96:100:0,255,255	0/0:58,0:58:100:0,174,255	0/0:180,0:180:100:0,255,255	0/0:237,0:237:100:0,255,255	0/0:71,0:71:100:0,213,255	0/0:166,0:166:100:0,255,255	0/0:162,1:163:100:0,255,255	0/0:245,0:245:100:0,255,255	0/0:99,0:99:100:0,255,255	0/0:82,0:82:100:0,247,255	0/0:108,0:108:100:0,255,255	0/0:126,0:126:100:0,255,255	0/0:84,0:84:100:0,253,255	0/0:99,0:99:100:0,255,255	0/0:88,1:89:100:0,232,255	0/0:88,0:88:100:0,255,255	0/0:105,0:105:100:0,255,255	0/0:102,0:102:100:0,255,255	0/0:43,0:43:99:0,129,255	0/0:64,0:64:100:0,192,255	0/0:91,0:91:100:0,255,255	0/0:135,0:135:100:0,255,255	0/0:99,0:99:100:0,255,255	0/0:148,0:148:100:0,255,255	0/0:72,0:72:100:0,216,255	0/0:86,0:86:100:0,255,255
ARME14_CTG_03	924181	SARME14_CTG_03_924181	C	A	.	PASS	AB=0;ABP=0;AC=8;AF=0.0299625;AN=267;ANN=A|intragenic_variant|MODIFIER|EKO05_001851|null|gene_variant|null|||n.924181C>A||||||;AO=596;CIGAR=1X;DPB=22155;DPRA=1.19653;EPP=3.72441;EPPR=6.13216;GTI=0;LEN=1;MEANALT=1.05556;MQM=59.9832;MQMR=59.9846;NS=267;NUMALT=1;ODDS=191.457;PAIRED=1;PAIREDR=0.999025;PAO=0;PQA=0;PQR=0;PRO=0;QA=20845;QR=781101;RO=21546;RPL=281;RPP=7.22208;RPPR=78.2445;RPR=315;RUN=1;SAF=254;SAP=31.2249;SAR=342;SRF=9410;SRP=751.937;SRR=12136;TYPE=snp;technology.Illumina=1;DP=19650	GT:AD:DP:GQ:PL	0/0:77,0:77:100:0,231,255	0/0:66,1:67:100:0,166,255	0/0:72,0:72:100:0,216,255	0/0:25,0:25:99:0,75,255	0/0:91,0:91:100:0,255,255	0/0:93,0:93:100:0,255,255	0/0:124,0:124:100:0,255,255	0/0:92,0:92:100:0,255,255	0/0:124,0:124:100:0,255,255	0/0:77,0:77:100:0,231,255	0/0:145,0:145:100:0,255,255	0/0:101,0:101:100:0,255,255	0/0:62,0:62:100:0,186,255	1/1:0,44:44:99:255,132,0	1/1:0,83:83:100:255,250,0	0/0:65,0:65:100:0,195,255	1/1:0,83:83:100:255,250,0	0/0:41,0:41:99:0,123,255	1/1:0,80:80:100:255,240,0	0/0:95,0:95:100:0,255,255	0/0:73,0:73:100:0,219,255	0/0:58,0:58:100:0,174,255	0/0:79,1:80:100:0,204,255	0/0:97,0:97:100:0,255,255	1/1:0,57:57:100:255,171,0	0/0:38,0:38:99:0,114,255	1/1:0,62:62:100:255,186,0	0/0:45,0:45:99:0,135,255	1/1:1,84:85:100:255,219,0	1/1:1,75:76:100:255,193,0	0/0:82,0:82:100:0,247,255	0/0:37,0:37:99:0,111,255	0/0:79,0:79:100:0,237,255	0/0:69,0:69:100:0,207,255	0/0:73,0:73:100:0,219,255	0/0:70,0:70:100:0,210,255	0/0:69,0:69:100:0,207,255	0/0:75,0:75:100:0,225,255	0/0:48,0:48:99:0,144,255	0/0:51,0:51:99:0,153,255	0/0:49,0:49:99:0,147,255	0/0:106,0:106:100:0,255,255	0/0:46,0:46:99:0,138,255	0/0:68,0:68:100:0,204,255	0/0:77,0:77:100:0,231,255	0/0:66,0:66:100:0,198,255	0/0:44,0:44:99:0,132,255	0/0:50,0:50:99:0,150,255	0/0:54,0:54:100:0,162,255	0/0:297,1:298:100:0,255,255	0/0:78,0:78:100:0,234,255	0/0:45,0:45:99:0,135,255	0/0:72,0:72:100:0,216,255	0/0:53,0:53:99:0,159,255	0/0:43,0:43:99:0,129,255	0/0:71,0:71:100:0,213,255	0/0:85,0:85:100:0,255,255	0/0:62,0:62:100:0,186,255	0/0:67,0:67:100:0,201,255	0/0:67,0:67:100:0,201,255	0/0:70,1:71:100:0,178,255	0/0:50,0:50:99:0,150,255	0/0:55,0:55:100:0,165,255	0/0:44,0:44:99:0,132,255	0/0:76,0:76:100:0,228,255	0/0:38,0:38:99:0,114,255	0/0:55,0:55:100:0,165,255	0/0:51,0:51:99:0,153,255	0/0:67,0:67:100:0,201,255	0/0:113,0:113:100:0,255,255	0/0:48,0:48:99:0,144,255	0/0:51,0:51:99:0,153,255	0/0:47,0:47:99:0,141,255	0/0:57,0:57:100:0,171,255	0/0:106,0:106:100:0,255,255	0/0:58,0:58:100:0,174,255	0/0:74,0:74:100:0,222,255	0/0:66,0:66:100:0,198,255	0/0:80,0:80:100:0,240,255	0/0:89,0:89:100:0,255,255	0/0:54,1:55:99:0,130,255	0/0:83,0:83:100:0,250,255	0/0:52,0:52:99:0,156,255	0/0:57,0:57:100:0,171,255	0/0:65,0:65:100:0,195,255	0/0:82,0:82:100:0,247,255	0/0:92,0:92:100:0,255,255	0/0:60,0:60:100:0,180,255	0/0:66,0:66:100:0,198,255	0/0:73,0:73:100:0,219,255	0/0:48,0:48:99:0,144,255	0/0:81,0:81:100:0,244,255	0/0:63,0:63:100:0,189,255	0/0:67,0:67:100:0,201,255	0/0:84,0:84:100:0,253,255	0/0:71,0:71:100:0,213,255	0/0:56,0:56:100:0,168,255	0/0:55,0:55:100:0,165,255	0/0:58,0:58:100:0,174,255	0/0:60,0:60:100:0,180,255	0/0:68,0:68:100:0,204,255	0/0:89,0:89:100:0,255,255	0/0:107,0:107:100:0,255,255	0/0:61,0:61:100:0,183,255	0/0:88,0:88:100:0,255,255	0/0:84,0:84:100:0,253,255	0/0:97,0:97:100:0,255,255	0/0:84,1:85:100:0,219,255	0/0:86,0:86:100:0,255,255	0/0:86,0:86:100:0,255,255	0/0:83,0:83:100:0,250,255	0/0:75,0:75:100:0,225,255	0/0:95,0:95:100:0,255,255	0/0:96,0:96:100:0,255,255	0/0:78,0:78:100:0,234,255	0/0:68,0:68:100:0,204,255	0/0:90,1:91:100:0,238,255	0/0:133,1:134:100:0,255,255	0/0:138,1:139:100:0,255,255	0/0:87,0:87:100:0,255,255	0/0:105,0:105:100:0,255,255	0/0:91,0:91:100:0,255,255	0/0:106,0:106:100:0,255,255	0/0:128,1:129:100:0,255,255	0/0:113,0:113:100:0,255,255	0/0:88,0:88:100:0,255,255	0/0:93,0:93:100:0,255,255	0/0:98,0:98:100:0,255,255	0/0:77,0:77:100:0,231,255	0/0:101,0:101:100:0,255,255	0/0:84,0:84:100:0,253,255	0/0:109,0:109:100:0,255,255	0/0:92,0:92:100:0,255,255	0/0:59,0:59:100:0,177,255	0/0:92,0:92:100:0,255,255	0/0:84,0:84:100:0,253,255	0/0:105,0:105:100:0,255,255	0/0:94,0:94:100:0,255,255	0/0:106,0:106:100:0,255,255	0/0:105,0:105:100:0,255,255	0/0:112,0:112:100:0,255,255	0/0:71,0:71:100:0,213,255	0/0:111,0:111:100:0,255,255	0/0:87,0:87:100:0,255,255	0/0:100,0:100:100:0,255,255	0/0:119,0:119:100:0,255,255	0/0:68,1:69:100:0,172,255	0/0:98,0:98:100:0,255,255	0/0:69,0:69:100:0,207,255	0/0:90,0:90:100:0,255,255	0/0:93,0:93:100:0,255,255	0/0:85,0:85:100:0,255,255	0/0:105,0:105:100:0,255,255	0/0:86,0:86:100:0,255,255	0/0:103,0:103:100:0,255,255	0/0:86,0:86:100:0,255,255	0/0:80,0:80:100:0,240,255	0/0:87,1:88:100:0,229,255	0/0:90,0:90:100:0,255,255	0/0:98,0:98:100:0,255,255	0/0:62,0:62:100:0,186,255	0/0:106,0:106:100:0,255,255	0/0:116,1:117:100:0,255,255	0/0:122,0:122:100:0,255,255	0/0:80,0:80:100:0,240,255	0/0:85,0:85:100:0,255,255	0/0:102,1:103:100:0,255,255	0/0:93,0:93:100:0,255,255	0/0:122,0:122:100:0,255,255	0/0:101,0:101:100:0,255,255	0/0:97,0:97:100:0,255,255	0/0:89,0:89:100:0,255,255	0/0:72,0:72:100:0,216,255	0/0:117,0:117:100:0,255,255	0/0:72,0:72:100:0,216,255	0/0:79,1:80:100:0,204,255	0/0:152,0:152:100:0,255,255	0/0:53,0:53:99:0,159,255	0/0:61,0:61:100:0,183,255	0/0:99,0:99:100:0,255,255	0/0:85,0:85:100:0,255,255	0/0:108,0:108:100:0,255,255	0/0:91,0:91:100:0,255,255	0/0:94,1:95:100:0,250,255	0/0:95,1:96:100:0,253,255	0/0:129,0:129:100:0,255,255	0/0:89,0:89:100:0,255,255	0/0:76,1:77:100:0,196,255	0/0:87,0:87:100:0,255,255	0/0:90,0:90:100:0,255,255	0/0:77,0:77:100:0,231,255	0/0:97,0:97:100:0,255,255	0/0:87,0:87:100:0,255,255	0/0:109,0:109:100:0,255,255	0/0:93,0:93:100:0,255,255	0/0:104,0:104:100:0,255,255	0/0:108,0:108:100:0,255,255	0/0:79,0:79:100:0,237,255	0/0:92,0:92:100:0,255,255	0/0:90,0:90:100:0,255,255	0/0:42,0:42:99:0,126,255	0/0:103,0:103:100:0,255,255	0/0:99,0:99:100:0,255,255	0/0:104,0:104:100:0,255,255	0/0:90,0:90:100:0,255,255	0/0:70,0:70:100:0,210,255	0/0:198,0:198:100:0,255,255	0/0:203,0:203:100:0,255,255	0/0:63,0:63:100:0,189,255	0/0:178,1:179:100:0,255,255	0/0:175,1:176:100:0,255,255	0/0:310,0:310:100:0,255,255	0/0:88,0:88:100:0,255,255	0/0:78,0:78:100:0,234,255	0/0:70,1:71:100:0,178,255	0/0:104,1:105:100:0,255,255	0/0:96,0:96:100:0,255,255	0/0:74,0:74:100:0,222,255	0/0:79,0:79:100:0,237,255	0/0:71,0:71:100:0,213,255	0/0:69,0:69:100:0,207,255	0/0:100,0:100:100:0,255,255	0/0:64,0:64:100:0,192,255	0/0:73,0:73:100:0,219,255	0/0:89,0:89:100:0,255,255	0/0:113,0:113:100:0,255,255	0/0:91,1:92:100:0,241,255	0/0:150,1:151:100:0,255,255	0/0:77,0:77:100:0,231,255	0/0:99,0:99:100:0,255,255
```
