## Supplementary material for "Population-level whole genome sequencing of *Ascochyta rabiei* identifies genomic loci associated with isolate aggressiveness": Data: SNP_LM_230_sorted.vcf (part 2 of 18)

```
ARME14_CTG_02	104327	SARME14_CTG_02_104327	C	T	.	PASS	AB=0;ABP=0;AC=4;AF=0.0149813;AN=267;ANN=T|intergenic_region|MODIFIER|EKO05_001011-EKO05_001012|EKO05_001011-EKO05_001012|intergenic_region|EKO05_001011-EKO05_001012|||n.104327C>T||||||;AO=295;CIGAR=1X;DPB=23517;DPRA=1.07596;EPP=9.20084;EPPR=781.869;GTI=0;LEN=1;MEANALT=1.3;MQM=60;MQMR=59.9795;NS=267;NUMALT=1;ODDS=166.088;PAIRED=0.99661;PAIREDR=0.99879;PAO=0;PQA=0;PQR=0;PRO=0;QA=10413;QR=824948;RO=23141;RPL=144;RPP=3.37099;RPPR=24.9013;RPR=151;RUN=1;SAF=122;SAP=22.1561;SAR=173;SRF=9524;SRP=1575.02;SRR=13617;TYPE=snp;technology.Illumina=1;DP=20681	GT:AD:DP:GQ:PL	0/0:87,0:87:100:0,255,255	0/0:91,0:91:100:0,255,255	0/0:100,0:100:100:0,255,255	0/0:35,0:35:99:0,105,255	0/0:96,0:96:100:0,255,255	0/0:87,0:87:100:0,255,255	0/0:139,0:139:100:0,255,255	0/0:106,0:106:100:0,255,255	0/0:141,0:141:100:0,255,255	0/0:89,0:89:100:0,255,255	0/0:158,0:158:100:0,255,255	0/0:120,0:120:100:0,255,255	0/0:58,1:59:99:0,142,255	0/0:66,0:66:100:0,198,255	0/0:77,0:77:100:0,231,255	0/0:63,0:63:100:0,189,255	0/0:83,0:83:100:0,250,255	0/0:51,0:51:99:0,153,255	0/0:83,0:83:100:0,250,255	0/0:81,0:81:100:0,244,255	0/0:67,0:67:100:0,201,255	0/0:75,0:75:100:0,225,255	0/0:63,0:63:100:0,189,255	0/0:74,0:74:100:0,222,255	0/0:63,0:63:100:0,189,255	0/0:58,0:58:100:0,174,255	0/0:76,0:76:100:0,228,255	0/0:65,0:65:100:0,195,255	0/0:89,0:89:100:0,255,255	0/0:75,0:75:100:0,225,255	0/0:64,0:64:100:0,192,255	0/0:50,0:50:99:0,150,255	0/0:88,0:88:100:0,255,255	0/0:85,0:85:100:0,255,255	0/0:76,0:76:100:0,228,255	0/0:69,0:69:100:0,207,255	0/0:66,0:66:100:0,198,255	0/0:90,0:90:100:0,255,255	0/0:70,0:70:100:0,210,255	0/0:66,0:66:100:0,198,255	0/0:64,0:64:100:0,192,255	0/0:94,0:94:100:0,255,255	1/1:0,52:52:99:255,156,0	0/0:54,0:54:100:0,162,255	0/0:81,0:81:100:0,244,255	0/0:65,0:65:100:0,195,255	0/0:50,0:50:99:0,150,255	0/0:68,0:68:100:0,204,255	0/0:65,0:65:100:0,195,255	0/0:323,0:323:100:0,255,255	0/0:67,0:67:100:0,201,255	0/0:64,0:64:100:0,192,255	0/0:76,1:77:100:0,196,255	0/0:64,0:64:100:0,192,255	0/0:50,0:50:99:0,150,255	0/0:76,0:76:100:0,228,255	0/0:75,0:75:100:0,225,255	0/0:57,0:57:100:0,171,255	0/0:75,0:75:100:0,225,255	0/0:64,0:64:100:0,192,255	0/0:71,0:71:100:0,213,255	0/0:53,0:53:99:0,159,255	0/0:46,0:46:99:0,138,255	0/0:39,0:39:99:0,117,255	0/0:56,0:56:100:0,168,255	0/0:51,0:51:99:0,153,255	0/0:43,0:43:99:0,129,255	0/0:50,0:50:99:0,150,255	0/0:56,0:56:100:0,168,255	0/0:103,0:103:100:0,255,255	0/0:54,0:54:100:0,162,255	0/0:74,0:74:100:0,222,255	0/0:55,0:55:100:0,165,255	0/0:72,0:72:100:0,216,255	0/0:89,0:89:100:0,255,255	0/0:67,0:67:100:0,201,255	0/0:72,0:72:100:0,216,255	0/0:76,0:76:100:0,228,255	0/0:63,0:63:100:0,189,255	0/0:67,0:67:100:0,201,255	0/0:61,0:61:100:0,183,255	0/0:106,0:106:100:0,255,255	0/0:71,0:71:100:0,213,255	0/0:84,0:84:100:0,253,255	0/0:74,0:74:100:0,222,255	0/0:62,0:62:100:0,186,255	0/0:83,0:83:100:0,250,255	0/0:54,0:54:100:0,162,255	0/0:82,0:82:100:0,247,255	0/0:78,0:78:100:0,234,255	0/0:72,0:72:100:0,216,255	0/0:75,0:75:100:0,225,255	0/0:91,0:91:100:0,255,255	0/0:57,0:57:100:0,171,255	0/0:74,0:74:100:0,222,255	0/0:60,0:60:100:0,180,255	0/0:79,0:79:100:0,237,255	0/0:49,0:49:99:0,147,255	0/0:77,0:77:100:0,231,255	0/0:59,0:59:100:0,177,255	0/0:81,0:81:100:0,244,255	0/0:84,0:84:100:0,253,255	0/0:111,0:111:100:0,255,255	0/0:83,0:83:100:0,250,255	0/0:78,0:78:100:0,234,255	0/0:72,0:72:100:0,216,255	0/0:82,0:82:100:0,247,255	0/0:85,0:85:100:0,255,255	0/0:75,0:75:100:0,225,255	0/0:96,0:96:100:0,255,255	0/0:77,0:77:100:0,231,255	0/0:70,0:70:100:0,210,255	0/0:81,0:81:100:0,244,255	0/0:105,0:105:100:0,255,255	0/0:76,0:76:100:0,228,255	0/0:80,0:80:100:0,240,255	0/0:92,0:92:100:0,255,255	0/0:134,0:134:100:0,255,255	0/0:150,0:150:100:0,255,255	0/0:92,0:92:100:0,255,255	0/0:96,0:96:100:0,255,255	0/0:95,0:95:100:0,255,255	0/0:112,0:112:100:0,255,255	0/0:126,0:126:100:0,255,255	0/0:128,0:128:100:0,255,255	0/0:94,0:94:100:0,255,255	0/0:116,0:116:100:0,255,255	0/0:101,0:101:100:0,255,255	0/0:82,0:82:100:0,247,255	0/0:102,0:102:100:0,255,255	0/0:98,1:99:100:0,255,255	0/0:76,0:76:100:0,228,255	0/0:106,0:106:100:0,255,255	0/0:116,0:116:100:0,255,255	0/0:90,0:90:100:0,255,255	0/0:97,0:97:100:0,255,255	0/0:140,0:140:100:0,255,255	0/0:126,0:126:100:0,255,255	0/0:106,0:106:100:0,255,255	0/0:112,0:112:100:0,255,255	0/0:104,0:104:100:0,255,255	0/0:82,0:82:100:0,247,255	0/0:100,0:100:100:0,255,255	0/0:90,0:90:100:0,255,255	0/0:83,0:83:100:0,250,255	0/0:111,0:111:100:0,255,255	0/0:60,0:60:100:0,180,255	0/0:86,0:86:100:0,255,255	0/0:85,0:85:100:0,255,255	1/1:0,75:75:100:255,225,0	0/0:131,0:131:100:0,255,255	1/1:0,84:84:100:255,253,0	0/0:138,0:138:100:0,255,255	0/0:112,0:112:100:0,255,255	0/0:75,0:75:100:0,225,255	0/0:100,0:100:100:0,255,255	0/0:84,0:84:100:0,253,255	0/0:99,0:99:100:0,255,255	0/0:101,0:101:100:0,255,255	0/0:106,0:106:100:0,255,255	0/0:87,0:87:100:0,255,255	0/0:98,0:98:100:0,255,255	0/0:126,0:126:100:0,255,255	0/0:119,0:119:100:0,255,255	0/0:76,0:76:100:0,228,255	0/0:89,0:89:100:0,255,255	0/0:113,0:113:100:0,255,255	0/0:86,0:86:100:0,255,255	0/0:115,0:115:100:0,255,255	0/0:102,0:102:100:0,255,255	0/0:107,0:107:100:0,255,255	0/0:100,0:100:100:0,255,255	0/0:78,0:78:100:0,234,255	0/0:110,0:110:100:0,255,255	0/0:101,0:101:100:0,255,255	0/0:68,0:68:100:0,204,255	0/0:124,0:124:100:0,255,255	0/0:60,0:60:100:0,180,255	0/0:78,0:78:100:0,234,255	0/0:113,0:113:100:0,255,255	1/1:0,78:78:100:255,234,0	0/0:76,0:76:100:0,228,255	0/0:101,0:101:100:0,255,255	0/0:89,0:89:100:0,255,255	0/0:88,0:88:100:0,255,255	0/0:111,0:111:100:0,255,255	0/0:105,0:105:100:0,255,255	0/0:90,0:90:100:0,255,255	0/0:78,0:78:100:0,234,255	0/0:76,0:76:100:0,228,255	0/0:84,0:84:100:0,253,255	0/0:99,0:99:100:0,255,255	0/0:97,0:97:100:0,255,255	0/0:91,0:91:100:0,255,255	0/0:93,0:93:100:0,255,255	0/0:107,0:107:100:0,255,255	0/0:130,0:130:100:0,255,255	0/0:73,0:73:100:0,219,255	0/0:79,0:79:100:0,237,255	0/0:89,0:89:100:0,255,255	0/0:51,0:51:99:0,153,255	0/0:91,0:91:100:0,255,255	0/0:99,0:99:100:0,255,255	0/0:106,0:106:100:0,255,255	0/0:96,0:96:100:0,255,255	0/0:75,0:75:100:0,225,255	0/0:203,0:203:100:0,255,255	0/0:245,0:245:100:0,255,255	0/0:76,0:76:100:0,228,255	0/0:193,0:193:100:0,255,255	0/0:188,0:188:100:0,255,255	0/0:297,1:298:100:0,255,255	0/0:97,0:97:100:0,255,255	0/0:83,0:83:100:0,250,255	0/0:94,0:94:100:0,255,255	0/0:120,0:120:100:0,255,255	0/0:86,0:86:100:0,255,255	0/0:91,0:91:100:0,255,255	0/0:94,0:94:100:0,255,255	0/0:98,0:98:100:0,255,255	0/0:90,0:90:100:0,255,255	0/0:125,0:125:100:0,255,255	0/0:70,0:70:100:0,210,255	0/0:73,0:73:100:0,219,255	0/0:109,0:109:100:0,255,255	0/0:143,0:143:100:0,255,255	0/0:94,0:94:100:0,255,255	0/0:157,0:157:100:0,255,255	0/0:106,0:106:100:0,255,255	0/0:85,0:85:100:0,255,255
ARME14_CTG_02	289620	SARME14_CTG_02_289620	A	G	.	PASS	AB=0;ABP=0;AC=23;AF=0.0861423;AN=267;ANN=G|intergenic_region|MODIFIER|EKO05_001071-AIM9_1|EKO05_001071-EKO05_001072|intergenic_region|EKO05_001071-EKO05_001072|||n.289620A>G||||||;AO=2244;CIGAR=1X;DPB=22830;DPRA=1.14362;EPP=3.47866;EPPR=38.2021;GTI=0;LEN=1;MEANALT=1.11765;MQM=59.5325;MQMR=59.8341;NS=267;NUMALT=1;ODDS=102.453;PAIRED=0.996881;PAIREDR=0.999124;PAO=0;PQA=0;PQR=0;PRO=0;QA=80534;QR=730859;RO=20543;RPL=1245;RPP=61.5704;RPPR=1325.4;RPR=999;RUN=1;SAF=1184;SAP=17.8893;SAR=1060;SRF=11107;SRP=298.161;SRR=9436;TYPE=snp;technology.Illumina=1;DP=20214	GT:AD:DP:GQ:PL	0/0:76,0:76:100:0,228,255	0/0:100,0:100:100:0,255,255	0/0:79,0:79:100:0,237,255	0/0:44,0:44:99:0,132,255	1/1:0,97:97:100:255,255,0	0/0:88,1:89:100:0,232,255	0/0:149,0:149:100:0,255,255	0/0:92,0:92:100:0,255,255	0/0:154,0:154:100:0,255,255	0/0:74,0:74:100:0,222,255	0/0:139,0:139:100:0,255,255	0/0:103,0:103:100:0,255,255	0/0:59,0:59:100:0,177,255	0/0:61,0:61:100:0,183,255	0/0:62,0:62:100:0,186,255	0/0:73,0:73:100:0,219,255	0/0:72,0:72:100:0,216,255	0/0:51,0:51:99:0,153,255	0/0:83,0:83:100:0,250,255	0/0:55,0:55:100:0,165,255	0/0:53,0:53:99:0,159,255	0/0:66,0:66:100:0,198,255	0/0:78,0:78:100:0,234,255	0/0:70,0:70:100:0,210,255	0/0:59,0:59:100:0,177,255	0/0:66,1:67:100:0,166,255	0/0:76,0:76:100:0,228,255	0/0:45,0:45:99:0,135,255	0/0:87,0:87:100:0,255,255	0/0:74,0:74:100:0,222,255	0/0:78,0:78:100:0,234,255	0/0:45,0:45:99:0,135,255	0/0:92,0:92:100:0,255,255	0/0:72,0:72:100:0,216,255	0/0:72,0:72:100:0,216,255	0/0:75,0:75:100:0,225,255	0/0:63,0:63:100:0,189,255	0/0:97,0:97:100:0,255,255	0/0:77,0:77:100:0,231,255	0/0:66,0:66:100:0,198,255	0/0:68,0:68:100:0,204,255	1/1:0,75:75:100:255,225,0	0/0:59,0:59:100:0,177,255	0/0:62,0:62:100:0,186,255	0/0:98,0:98:100:0,255,255	0/0:59,1:60:99:0,144,255	0/0:43,0:43:99:0,129,255	0/0:66,0:66:100:0,198,255	0/0:52,0:52:99:0,156,255	0/0:310,1:311:100:0,255,255	0/0:77,0:77:100:0,231,255	0/0:57,0:57:100:0,171,255	0/0:71,0:71:100:0,213,255	0/0:73,0:73:100:0,219,255	0/0:43,0:43:99:0,129,255	0/0:59,0:59:100:0,177,255	0/0:71,0:71:100:0,213,255	0/0:68,0:68:100:0,204,255	0/0:56,0:56:100:0,168,255	0/0:72,0:72:100:0,216,255	0/0:81,0:81:100:0,244,255	0/0:69,0:69:100:0,207,255	0/0:60,0:60:100:0,180,255	0/0:58,0:58:100:0,174,255	0/0:68,1:69:100:0,172,255	0/0:48,0:48:99:0,144,255	0/0:41,0:41:99:0,123,255	0/0:62,1:63:99:0,153,255	0/0:58,0:58:100:0,174,255	0/0:98,0:98:100:0,255,255	0/0:64,0:64:100:0,192,255	0/0:44,0:44:99:0,132,255	0/0:52,0:52:99:0,156,255	0/0:52,0:52:99:0,156,255	0/0:100,0:100:100:0,255,255	0/0:67,0:67:100:0,201,255	0/0:52,0:52:99:0,156,255	0/0:75,1:76:100:0,193,255	0/0:57,0:57:100:0,171,255	0/0:73,0:73:100:0,219,255	0/0:56,0:56:100:0,168,255	0/0:84,0:84:100:0,253,255	0/0:49,0:49:99:0,147,255	0/0:50,0:50:99:0,150,255	0/0:83,0:83:100:0,250,255	0/0:43,0:43:99:0,129,255	0/0:82,0:82:100:0,247,255	0/0:71,0:71:100:0,213,255	0/0:81,0:81:100:0,244,255	0/0:78,0:78:100:0,234,255	0/0:54,0:54:100:0,162,255	0/0:89,0:89:100:0,255,255	0/0:77,0:77:100:0,231,255	0/0:62,0:62:100:0,186,255	1/1:0,82:82:100:255,247,0	1/1:0,56:56:100:255,168,0	0/0:45,0:45:99:0,135,255	0/0:52,1:53:99:0,124,255	0/0:69,0:69:100:0,207,255	1/1:0,49:49:99:255,147,0	1/1:0,81:81:100:255,244,0	1/1:0,103:103:100:255,255,0	1/1:0,117:117:100:255,255,0	1/1:0,82:82:100:255,247,0	1/1:0,87:87:100:255,255,0	1/1:0,82:82:100:255,247,0	0/0:97,0:97:100:0,255,255	0/0:96,0:96:100:0,255,255	0/0:81,0:81:100:0,244,255	0/0:99,0:99:100:0,255,255	1/1:0,87:87:100:255,255,0	0/0:70,0:70:100:0,210,255	0/0:67,0:67:100:0,201,255	0/0:82,0:82:100:0,247,255	0/0:78,0:78:100:0,234,255	0/0:81,0:81:100:0,244,255	0/0:100,0:100:100:0,255,255	0/0:128,0:128:100:0,255,255	0/0:143,0:143:100:0,255,255	0/0:81,0:81:100:0,244,255	0/0:89,0:89:100:0,255,255	0/0:80,0:80:100:0,240,255	0/0:110,0:110:100:0,255,255	0/0:138,0:138:100:0,255,255	0/0:114,0:114:100:0,255,255	0/0:107,0:107:100:0,255,255	0/0:117,0:117:100:0,255,255	0/0:97,0:97:100:0,255,255	0/0:102,0:102:100:0,255,255	0/0:84,0:84:100:0,253,255	0/0:86,0:86:100:0,255,255	0/0:97,0:97:100:0,255,255	0/0:86,0:86:100:0,255,255	0/0:79,0:79:100:0,237,255	0/0:106,0:106:100:0,255,255	0/0:74,0:74:100:0,222,255	0/0:107,0:107:100:0,255,255	0/0:95,0:95:100:0,255,255	0/0:77,0:77:100:0,231,255	0/0:99,0:99:100:0,255,255	0/0:98,0:98:100:0,255,255	0/0:84,0:84:100:0,253,255	0/0:98,0:98:100:0,255,255	0/0:105,0:105:100:0,255,255	0/0:94,0:94:100:0,255,255	0/0:106,0:106:100:0,255,255	0/0:86,0:86:100:0,255,255	0/0:72,0:72:100:0,216,255	0/0:69,0:69:100:0,207,255	0/0:78,0:78:100:0,234,255	0/0:122,0:122:100:0,255,255	0/0:79,0:79:100:0,237,255	0/0:115,0:115:100:0,255,255	0/0:103,0:103:100:0,255,255	0/0:78,0:78:100:0,234,255	0/0:121,0:121:100:0,255,255	0/0:75,0:75:100:0,225,255	0/0:92,0:92:100:0,255,255	0/0:95,0:95:100:0,255,255	0/0:83,0:83:100:0,250,255	0/0:71,0:71:100:0,213,255	0/0:100,0:100:100:0,255,255	0/0:121,0:121:100:0,255,255	0/0:118,0:118:100:0,255,255	0/0:91,0:91:100:0,255,255	0/0:125,0:125:100:0,255,255	0/0:115,0:115:100:0,255,255	0/0:88,0:88:100:0,255,255	0/0:114,0:114:100:0,255,255	0/0:132,0:132:100:0,255,255	0/0:94,0:94:100:0,255,255	0/0:94,0:94:100:0,255,255	0/0:74,0:74:100:0,222,255	0/0:111,0:111:100:0,255,255	0/0:106,0:106:100:0,255,255	0/0:96,0:96:100:0,255,255	0/0:147,0:147:100:0,255,255	0/0:69,0:69:100:0,207,255	0/0:71,0:71:100:0,213,255	0/0:119,0:119:100:0,255,255	0/0:92,0:92:100:0,255,255	0/0:115,0:115:100:0,255,255	0/0:105,0:105:100:0,255,255	0/0:103,0:103:100:0,255,255	0/0:104,0:104:100:0,255,255	0/0:116,0:116:100:0,255,255	0/0:90,0:90:100:0,255,255	0/0:85,0:85:100:0,255,255	0/0:91,0:91:100:0,255,255	0/0:76,0:76:100:0,228,255	0/0:76,0:76:100:0,228,255	0/0:103,0:103:100:0,255,255	0/0:88,0:88:100:0,255,255	0/0:92,0:92:100:0,255,255	0/0:111,0:111:100:0,255,255	0/0:127,0:127:100:0,255,255	0/0:138,0:138:100:0,255,255	0/0:89,0:89:100:0,255,255	0/0:92,0:92:100:0,255,255	0/0:83,0:83:100:0,250,255	0/0:48,0:48:99:0,144,255	0/0:77,0:77:100:0,231,255	0/0:109,0:109:100:0,255,255	0/0:81,0:81:100:0,244,255	0/0:103,0:103:100:0,255,255	0/0:72,0:72:100:0,216,255	1/1:0,198:198:100:255,255,0	1/1:0,229:229:100:255,255,0	0/0:58,6:64:99:23,0,255	0/0:161,0:161:100:0,255,255	1/1:0,142:142:100:255,255,0	0/0:285,0:285:100:0,255,255	0/0:86,0:86:100:0,255,255	0/0:91,0:91:100:0,255,255	0/0:109,0:109:100:0,255,255	0/0:129,0:129:100:0,255,255	1/1:0,86:86:100:255,255,0	0/0:73,0:73:100:0,219,255	0/0:88,1:89:100:0,232,255	0/0:76,0:76:100:0,228,255	0/0:91,1:92:100:0,241,255	0/0:103,0:103:100:0,255,255	0/0:58,0:58:100:0,174,255	0/0:61,0:61:100:0,183,255	0/0:100,0:100:100:0,255,255	0/0:149,0:149:100:0,255,255	0/0:88,0:88:100:0,255,255	0/0:162,0:162:100:0,255,255	0/0:82,0:82:100:0,247,255	0/0:80,0:80:100:0,240,255
ARME14_CTG_02	295201	SARME14_CTG_02_295201	A	G	.	PASS	AB=0;ABP=0;AC=4;AF=0.0149813;AN=267;ANN=G|intergenic_region|MODIFIER|EKO05_001071-AIM9_1|EKO05_001071-EKO05_001072|intergenic_region|EKO05_001071-EKO05_001072|||n.295201A>G||||||;AO=340;CIGAR=1X;DPB=23378;DPRA=1.14245;EPP=29.1702;EPPR=68.828;GTI=0;LEN=1;MEANALT=1;MQM=55.5147;MQMR=59.5395;NS=267;NUMALT=1;ODDS=191.266;PAIRED=0.997059;PAIREDR=0.998522;PAO=0;PQA=0;PQR=0;PRO=0;QA=12490;QR=835849;RO=23003;RPL=202;RPP=29.1702;RPPR=96.0929;RPR=138;RUN=1;SAF=168;SAP=3.11249;SAR=172;SRF=10205;SRP=637.72;SRR=12798;TYPE=snp;technology.Illumina=1;DP=20520	GT:AD:DP:GQ:PL	0/0:80,0:80:100:0,240,255	0/0:111,0:111:100:0,255,255	0/0:94,0:94:100:0,255,255	0/0:48,0:48:99:0,144,255	0/0:102,0:102:100:0,255,255	0/0:89,0:89:100:0,255,255	0/0:141,0:141:100:0,255,255	0/0:98,0:98:100:0,255,255	0/0:138,0:138:100:0,255,255	0/0:68,0:68:100:0,204,255	0/0:166,0:166:100:0,255,255	0/0:135,0:135:100:0,255,255	0/0:68,0:68:100:0,204,255	0/0:41,0:41:99:0,123,255	0/0:72,0:72:100:0,216,255	0/0:70,0:70:100:0,210,255	0/0:77,0:77:100:0,231,255	0/0:55,0:55:100:0,165,255	0/0:87,0:87:100:0,255,255	0/0:80,0:80:100:0,240,255	0/0:52,0:52:99:0,156,255	0/0:55,0:55:100:0,165,255	0/0:76,0:76:100:0,228,255	0/0:69,1:70:100:0,175,255	0/0:67,0:67:100:0,201,255	0/0:60,0:60:100:0,180,255	0/0:71,0:71:100:0,213,255	0/0:53,0:53:99:0,159,255	0/0:82,0:82:100:0,247,255	0/0:67,0:67:100:0,201,255	0/0:62,0:62:100:0,186,255	0/0:52,0:52:99:0,156,255	0/0:89,0:89:100:0,255,255	0/0:66,0:66:100:0,198,255	0/0:74,0:74:100:0,222,255	0/0:73,0:73:100:0,219,255	0/0:73,0:73:100:0,219,255	0/0:89,0:89:100:0,255,255	0/0:62,0:62:100:0,186,255	0/0:65,0:65:100:0,195,255	0/0:44,0:44:99:0,132,255	0/0:92,0:92:100:0,255,255	0/0:51,0:51:99:0,153,255	0/0:85,0:85:100:0,255,255	0/0:71,0:71:100:0,213,255	0/0:66,0:66:100:0,198,255	0/0:42,0:42:99:0,126,255	0/0:74,0:74:100:0,222,255	0/0:59,0:59:100:0,177,255	0/0:338,0:338:100:0,255,255	0/0:78,0:78:100:0,234,255	0/0:52,0:52:99:0,156,255	0/0:72,0:72:100:0,216,255	0/0:60,0:60:100:0,180,255	0/0:73,0:73:100:0,219,255	0/0:52,0:52:99:0,156,255	0/0:77,0:77:100:0,231,255	0/0:77,0:77:100:0,231,255	0/0:63,0:63:100:0,189,255	0/0:70,0:70:100:0,210,255	0/0:62,0:62:100:0,186,255	0/0:43,0:43:99:0,129,255	0/0:68,0:68:100:0,204,255	0/0:47,0:47:99:0,141,255	0/0:57,0:57:100:0,171,255	0/0:53,0:53:99:0,159,255	0/0:43,0:43:99:0,129,255	0/0:46,0:46:99:0,138,255	0/0:60,0:60:100:0,180,255	0/0:106,0:106:100:0,255,255	0/0:48,0:48:99:0,144,255	0/0:57,0:57:100:0,171,255	0/0:68,0:68:100:0,204,255	0/0:79,0:79:100:0,237,255	0/0:83,0:83:100:0,250,255	0/0:66,0:66:100:0,198,255	0/0:74,0:74:100:0,222,255	0/0:66,0:66:100:0,198,255	0/0:90,0:90:100:0,255,255	0/0:69,0:69:100:0,207,255	0/0:62,0:62:100:0,186,255	0/0:95,0:95:100:0,255,255	0/0:45,0:45:99:0,135,255	0/0:72,0:72:100:0,216,255	0/0:70,0:70:100:0,210,255	0/0:55,0:55:100:0,165,255	0/0:81,0:81:100:0,244,255	0/0:68,0:68:100:0,204,255	0/0:73,0:73:100:0,219,255	0/0:76,0:76:100:0,228,255	0/0:56,0:56:100:0,168,255	0/0:88,0:88:100:0,255,255	0/0:82,0:82:100:0,247,255	0/0:67,0:67:100:0,201,255	0/0:70,0:70:100:0,210,255	0/0:63,0:63:100:0,189,255	0/0:68,0:68:100:0,204,255	0/0:60,0:60:100:0,180,255	0/0:56,0:56:100:0,168,255	0/0:57,0:57:100:0,171,255	0/0:75,0:75:100:0,225,255	0/0:60,0:60:100:0,180,255	0/0:110,0:110:100:0,255,255	0/0:77,0:77:100:0,231,255	0/0:71,0:71:100:0,213,255	0/0:77,0:77:100:0,231,255	0/0:96,0:96:100:0,255,255	0/0:106,0:106:100:0,255,255	0/0:68,0:68:100:0,204,255	0/0:88,0:88:100:0,255,255	0/0:72,0:72:100:0,216,255	1/1:0,78:78:100:255,234,0	0/0:80,0:80:100:0,240,255	0/0:89,0:89:100:0,255,255	0/0:89,0:89:100:0,255,255	0/0:84,0:84:100:0,253,255	0/0:104,0:104:100:0,255,255	0/0:150,0:150:100:0,255,255	0/0:142,0:142:100:0,255,255	0/0:101,0:101:100:0,255,255	0/0:88,0:88:100:0,255,255	0/0:95,0:95:100:0,255,255	0/0:91,0:91:100:0,255,255	0/0:118,0:118:100:0,255,255	0/0:105,0:105:100:0,255,255	0/0:86,0:86:100:0,255,255	0/0:126,0:126:100:0,255,255	0/0:97,0:97:100:0,255,255	0/0:89,0:89:100:0,255,255	0/0:100,0:100:100:0,255,255	0/0:87,0:87:100:0,255,255	0/0:93,0:93:100:0,255,255	0/0:92,0:92:100:0,255,255	0/0:68,0:68:100:0,204,255	0/0:100,0:100:100:0,255,255	0/0:97,0:97:100:0,255,255	0/0:121,0:121:100:0,255,255	0/0:95,0:95:100:0,255,255	0/0:93,0:93:100:0,255,255	0/0:127,0:127:100:0,255,255	0/0:113,0:113:100:0,255,255	0/0:79,0:79:100:0,237,255	0/0:117,0:117:100:0,255,255	0/0:104,0:104:100:0,255,255	0/0:87,0:87:100:0,255,255	0/0:116,0:116:100:0,255,255	0/0:94,0:94:100:0,255,255	0/0:74,0:74:100:0,222,255	0/0:67,0:67:100:0,201,255	0/0:85,0:85:100:0,255,255	0/0:129,0:129:100:0,255,255	0/0:91,0:91:100:0,255,255	0/0:138,0:138:100:0,255,255	0/0:90,0:90:100:0,255,255	0/0:109,0:109:100:0,255,255	0/0:93,0:93:100:0,255,255	0/0:111,0:111:100:0,255,255	0/0:103,0:103:100:0,255,255	0/0:106,0:106:100:0,255,255	0/0:108,0:108:100:0,255,255	0/0:61,0:61:100:0,183,255	0/0:116,0:116:100:0,255,255	0/0:113,0:113:100:0,255,255	0/0:104,0:104:100:0,255,255	0/0:89,0:89:100:0,255,255	0/0:102,0:102:100:0,255,255	0/0:86,0:86:100:0,255,255	0/0:79,0:79:100:0,237,255	0/0:111,1:112:100:0,255,255	0/0:124,0:124:100:0,255,255	0/0:78,0:78:100:0,234,255	0/0:75,0:75:100:0,225,255	0/0:77,0:77:100:0,231,255	0/0:101,0:101:100:0,255,255	0/0:76,0:76:100:0,228,255	0/0:87,0:87:100:0,255,255	0/0:119,0:119:100:0,255,255	0/0:47,0:47:99:0,141,255	1/1:0,81:81:100:255,244,0	0/0:99,0:99:100:0,255,255	0/0:95,0:95:100:0,255,255	0/0:123,0:123:100:0,255,255	0/0:133,0:133:100:0,255,255	0/0:83,0:83:100:0,250,255	0/0:101,0:101:100:0,255,255	0/0:132,1:133:100:0,255,255	0/0:83,0:83:100:0,250,255	0/0:71,0:71:100:0,213,255	0/0:79,0:79:100:0,237,255	0/0:75,0:75:100:0,225,255	0/0:80,0:80:100:0,240,255	0/0:100,0:100:100:0,255,255	0/0:99,0:99:100:0,255,255	0/0:77,0:77:100:0,231,255	0/0:106,0:106:100:0,255,255	0/0:124,0:124:100:0,255,255	0/0:108,0:108:100:0,255,255	0/0:92,0:92:100:0,255,255	0/0:92,0:92:100:0,255,255	0/0:78,0:78:100:0,234,255	0/0:42,0:42:99:0,126,255	0/0:88,0:88:100:0,255,255	0/0:89,0:89:100:0,255,255	0/0:97,0:97:100:0,255,255	0/0:86,0:86:100:0,255,255	0/0:83,0:83:100:0,250,255	0/0:245,0:245:100:0,255,255	0/0:264,0:264:100:0,255,255	1/1:3,70:73:99:255,111,0	0/0:170,3:173:100:0,255,255	0/0:184,0:184:100:0,255,255	0/0:310,0:310:100:0,255,255	0/0:78,0:78:100:0,234,255	0/0:85,0:85:100:0,255,255	0/0:71,0:71:100:0,213,255	0/0:117,0:117:100:0,255,255	0/0:80,0:80:100:0,240,255	0/0:96,0:96:100:0,255,255	1/1:0,102:102:100:255,255,0	0/0:102,0:102:100:0,255,255	0/0:101,0:101:100:0,255,255	0/0:122,0:122:100:0,255,255	0/0:68,0:68:100:0,204,255	0/0:78,0:78:100:0,234,255	0/0:106,0:106:100:0,255,255	0/0:132,0:132:100:0,255,255	0/0:99,0:99:100:0,255,255	0/0:184,0:184:100:0,255,255	0/0:79,0:79:100:0,237,255	0/0:106,0:106:100:0,255,255
ARME14_CTG_02	298448	SARME14_CTG_02_298448	C	T	.	PASS	AB=0;ABP=0;AC=3;AF=0.011236;AN=267;ANN=T|intergenic_region|MODIFIER|EKO05_001071-AIM9_1|EKO05_001071-EKO05_001072|intergenic_region|EKO05_001071-EKO05_001072|||n.298448C>T||||||;AO=192;CIGAR=1X;DPB=22156;DPRA=0.883422;EPP=3.41745;EPPR=423.627;GTI=0;LEN=1;MEANALT=1;MQM=60;MQMR=59.9868;NS=267;NUMALT=1;ODDS=139.532;PAIRED=1;PAIREDR=0.998813;PAO=0;PQA=0;PQR=0;PRO=0;QA=6895;QR=782943;RO=21908;RPL=90;RPP=4.6389;RPPR=507.474;RPR=102;RUN=1;SAF=111;SAP=13.1891;SAR=81;SRF=11630;SRP=184.188;SRR=10278;TYPE=snp;technology.Illumina=1;DP=19582	GT:AD:DP:GQ:PL	0/0:82,0:82:100:0,247,255	0/0:84,0:84:100:0,253,255	0/0:98,0:98:100:0,255,255	0/0:45,0:45:99:0,135,255	0/0:88,0:88:100:0,255,255	0/0:87,0:87:100:0,255,255	0/0:153,0:153:100:0,255,255	0/0:100,1:101:100:0,255,255	0/0:139,0:139:100:0,255,255	0/0:77,0:77:100:0,231,255	0/0:144,0:144:100:0,255,255	0/0:114,0:114:100:0,255,255	0/0:48,0:48:99:0,144,255	0/0:70,0:70:100:0,210,255	0/0:62,0:62:100:0,186,255	0/0:59,0:59:100:0,177,255	0/0:65,0:65:100:0,195,255	0/0:51,0:51:99:0,153,255	0/0:89,0:89:100:0,255,255	0/0:69,0:69:100:0,207,255	0/0:49,0:49:99:0,147,255	0/0:61,0:61:100:0,183,255	0/0:78,0:78:100:0,234,255	0/0:80,0:80:100:0,240,255	0/0:60,0:60:100:0,180,255	0/0:65,0:65:100:0,195,255	0/0:74,0:74:100:0,222,255	0/0:57,0:57:100:0,171,255	0/0:88,0:88:100:0,255,255	0/0:61,0:61:100:0,183,255	0/0:88,0:88:100:0,255,255	0/0:69,0:69:100:0,207,255	0/0:72,0:72:100:0,216,255	0/0:64,0:64:100:0,192,255	0/0:66,0:66:100:0,198,255	0/0:72,0:72:100:0,216,255	0/0:61,0:61:100:0,183,255	0/0:99,0:99:100:0,255,255	0/0:63,0:63:100:0,189,255	0/0:63,0:63:100:0,189,255	0/0:54,0:54:100:0,162,255	0/0:72,0:72:100:0,216,255	0/0:57,0:57:100:0,171,255	0/0:66,0:66:100:0,198,255	0/0:98,0:98:100:0,255,255	0/0:63,0:63:100:0,189,255	0/0:51,0:51:99:0,153,255	0/0:65,0:65:100:0,195,255	0/0:73,0:73:100:0,219,255	0/0:338,0:338:100:0,255,255	0/0:79,0:79:100:0,237,255	0/0:50,0:50:99:0,150,255	0/0:74,0:74:100:0,222,255	0/0:51,0:51:99:0,153,255	0/0:40,0:40:99:0,120,255	0/0:52,0:52:99:0,156,255	0/0:91,0:91:100:0,255,255	0/0:64,0:64:100:0,192,255	0/0:81,0:81:100:0,244,255	0/0:71,0:71:100:0,213,255	0/0:52,0:52:99:0,156,255	0/0:47,0:47:99:0,141,255	0/0:57,0:57:100:0,171,255	0/0:41,0:41:99:0,123,255	0/0:63,0:63:100:0,189,255	0/0:52,0:52:99:0,156,255	0/0:56,0:56:100:0,168,255	0/0:52,0:52:99:0,156,255	0/0:57,0:57:100:0,171,255	0/0:140,0:140:100:0,255,255	0/0:59,0:59:100:0,177,255	0/0:60,0:60:100:0,180,255	0/0:56,0:56:100:0,168,255	0/0:73,0:73:100:0,219,255	0/0:98,0:98:100:0,255,255	0/0:69,0:69:100:0,207,255	0/0:62,0:62:100:0,186,255	1/1:0,60:60:100:255,180,0	0/0:64,0:64:100:0,192,255	1/1:0,63:63:100:255,189,0	1/1:0,66:66:100:255,198,0	0/0:78,0:78:100:0,234,255	0/0:75,0:75:100:0,225,255	0/0:56,0:56:100:0,168,255	0/0:78,0:78:100:0,234,255	0/0:55,0:55:100:0,165,255	0/0:73,0:73:100:0,219,255	0/0:72,0:72:100:0,216,255	0/0:86,0:86:100:0,255,255	0/0:69,0:69:100:0,207,255	0/0:68,0:68:100:0,204,255	0/0:96,0:96:100:0,255,255	0/0:92,0:92:100:0,255,255	0/0:53,0:53:99:0,159,255	0/0:71,0:71:100:0,213,255	0/0:61,0:61:100:0,183,255	0/0:48,0:48:99:0,144,255	0/0:56,0:56:100:0,168,255	0/0:78,0:78:100:0,234,255	0/0:53,0:53:99:0,159,255	0/0:69,0:69:100:0,207,255	0/0:64,0:64:100:0,192,255	0/0:89,0:89:100:0,255,255	0/0:73,0:73:100:0,219,255	0/0:62,0:62:100:0,186,255	0/0:78,0:78:100:0,234,255	0/0:90,0:90:100:0,255,255	0/0:78,0:78:100:0,234,255	0/0:69,1:70:100:0,175,255	0/0:75,0:75:100:0,225,255	0/0:99,0:99:100:0,255,255	0/0:78,0:78:100:0,234,255	0/0:86,0:86:100:0,255,255	0/0:80,0:80:100:0,240,255	0/0:87,0:87:100:0,255,255	0/0:71,0:71:100:0,213,255	0/0:86,0:86:100:0,255,255	0/0:119,0:119:100:0,255,255	0/0:138,0:138:100:0,255,255	0/0:62,0:62:100:0,186,255	0/0:85,0:85:100:0,255,255	0/0:88,0:88:100:0,255,255	0/0:86,0:86:100:0,255,255	0/0:113,0:113:100:0,255,255	0/0:119,0:119:100:0,255,255	0/0:91,0:91:100:0,255,255	0/0:109,0:109:100:0,255,255	0/0:71,0:71:100:0,213,255	0/0:92,0:92:100:0,255,255	0/0:83,0:83:100:0,250,255	0/0:79,0:79:100:0,237,255	0/0:81,0:81:100:0,244,255	0/0:125,0:125:100:0,255,255	0/0:77,0:77:100:0,231,255	0/0:126,0:126:100:0,255,255	0/0:97,0:97:100:0,255,255	0/0:97,0:97:100:0,255,255	0/0:99,0:99:100:0,255,255	0/0:93,0:93:100:0,255,255	0/0:94,0:94:100:0,255,255	0/0:100,0:100:100:0,255,255	0/0:70,0:70:100:0,210,255	0/0:95,0:95:100:0,255,255	0/0:99,0:99:100:0,255,255	0/0:61,0:61:100:0,183,255	0/0:82,0:82:100:0,247,255	0/0:78,0:78:100:0,234,255	0/0:88,0:88:100:0,255,255	0/0:76,0:76:100:0,228,255	0/0:86,0:86:100:0,255,255	0/0:96,0:96:100:0,255,255	0/0:79,0:79:100:0,237,255	0/0:138,0:138:100:0,255,255	0/0:115,0:115:100:0,255,255	0/0:77,0:77:100:0,231,255	0/0:92,0:92:100:0,255,255	0/0:91,0:91:100:0,255,255	0/0:108,0:108:100:0,255,255	0/0:71,0:71:100:0,213,255	0/0:111,0:111:100:0,255,255	0/0:58,0:58:100:0,174,255	0/0:108,0:108:100:0,255,255	0/0:121,0:121:100:0,255,255	0/0:120,0:120:100:0,255,255	0/0:76,0:76:100:0,228,255	0/0:94,0:94:100:0,255,255	0/0:96,0:96:100:0,255,255	0/0:71,0:71:100:0,213,255	0/0:97,0:97:100:0,255,255	0/0:109,0:109:100:0,255,255	0/0:102,0:102:100:0,255,255	0/0:110,0:110:100:0,255,255	0/0:64,0:64:100:0,192,255	0/0:113,0:113:100:0,255,255	0/0:87,0:87:100:0,255,255	0/0:88,0:88:100:0,255,255	0/0:150,0:150:100:0,255,255	0/0:53,0:53:99:0,159,255	0/0:63,0:63:100:0,189,255	0/0:98,0:98:100:0,255,255	0/0:78,0:78:100:0,234,255	0/0:84,0:84:100:0,253,255	0/0:86,0:86:100:0,255,255	0/0:85,0:85:100:0,255,255	0/0:100,0:100:100:0,255,255	0/0:109,0:109:100:0,255,255	0/0:95,0:95:100:0,255,255	0/0:73,0:73:100:0,219,255	0/0:106,0:106:100:0,255,255	0/0:72,0:72:100:0,216,255	0/0:80,0:80:100:0,240,255	0/0:88,0:88:100:0,255,255	0/0:89,0:89:100:0,255,255	0/0:80,1:81:100:0,207,255	0/0:64,0:64:100:0,192,255	0/0:121,0:121:100:0,255,255	0/0:103,0:103:100:0,255,255	0/0:82,0:82:100:0,247,255	0/0:89,0:89:100:0,255,255	0/0:80,0:80:100:0,240,255	0/0:53,0:53:99:0,159,255	0/0:102,0:102:100:0,255,255	0/0:96,0:96:100:0,255,255	0/0:81,0:81:100:0,244,255	0/0:72,0:72:100:0,216,255	0/0:70,0:70:100:0,210,255	0/0:209,0:209:100:0,255,255	0/0:245,0:245:100:0,255,255	0/0:66,0:66:100:0,198,255	0/0:177,0:177:100:0,255,255	0/0:142,0:142:100:0,255,255	0/0:285,0:285:100:0,255,255	0/0:91,0:91:100:0,255,255	0/0:65,0:65:100:0,195,255	0/0:83,0:83:100:0,250,255	0/0:117,0:117:100:0,255,255	0/0:78,0:78:100:0,234,255	0/0:90,0:90:100:0,255,255	0/0:81,0:81:100:0,244,255	0/0:85,0:85:100:0,255,255	0/0:96,0:96:100:0,255,255	0/0:95,0:95:100:0,255,255	0/0:60,0:60:100:0,180,255	0/0:60,0:60:100:0,180,255	0/0:90,0:90:100:0,255,255	0/0:106,0:106:100:0,255,255	0/0:83,0:83:100:0,250,255	0/0:156,0:156:100:0,255,255	0/0:71,0:71:100:0,213,255	0/0:92,0:92:100:0,255,255
ARME14_CTG_02	305387	SARME14_CTG_02_305387	T	C	.	PASS	AB=0;ABP=0;AC=5;AF=0.0187266;AN=267;ANN=C|intergenic_region|MODIFIER|EKO05_001071-AIM9_1|EKO05_001071-EKO05_001072|intergenic_region|EKO05_001071-EKO05_001072|||n.305387T>C||||||;AO=439;CIGAR=1X;DPB=23071;DPRA=0.93274;EPP=51.49;EPPR=2525.48;GTI=0;LEN=1;MEANALT=1.1;MQM=60;MQMR=59.9308;NS=267;NUMALT=1;ODDS=180.844;PAIRED=1;PAIREDR=0.998717;PAO=0;PQA=0;PQR=0;PRO=0;QA=15374;QR=815988;RO=22602;RPL=200;RPP=10.5338;RPPR=38.0598;RPR=239;RUN=1;SAF=294;SAP=112.825;SAR=145;SRF=15312;SRP=6185.63;SRR=7290;TYPE=snp;technology.Illumina=1;DP=20193	GT:AD:DP:GQ:PL	0/0:88,0:88:100:0,255,255	0/0:102,0:102:100:0,255,255	0/0:84,0:84:100:0,253,255	0/0:39,0:39:99:0,117,255	0/0:109,0:109:100:0,255,255	0/0:74,0:74:100:0,222,255	0/0:131,0:131:100:0,255,255	0/0:108,0:108:100:0,255,255	0/0:141,0:141:100:0,255,255	0/0:82,0:82:100:0,247,255	0/0:155,0:155:100:0,255,255	0/0:116,0:116:100:0,255,255	0/0:55,0:55:100:0,165,255	0/0:70,0:70:100:0,210,255	0/0:78,0:78:100:0,234,255	0/0:60,0:60:100:0,180,255	0/0:83,0:83:100:0,250,255	0/0:52,0:52:99:0,156,255	0/0:82,0:82:100:0,247,255	0/0:76,0:76:100:0,228,255	0/0:79,0:79:100:0,237,255	0/0:61,0:61:100:0,183,255	0/0:65,0:65:100:0,195,255	0/0:104,0:104:100:0,255,255	0/0:57,0:57:100:0,171,255	0/0:69,0:69:100:0,207,255	0/0:64,0:64:100:0,192,255	0/0:55,0:55:100:0,165,255	0/0:77,0:77:100:0,231,255	0/0:75,0:75:100:0,225,255	0/0:89,0:89:100:0,255,255	0/0:49,0:49:99:0,147,255	0/0:73,0:73:100:0,219,255	0/0:76,0:76:100:0,228,255	0/0:61,0:61:100:0,183,255	0/0:67,0:67:100:0,201,255	0/0:73,0:73:100:0,219,255	0/0:85,1:86:100:0,223,255	0/0:63,0:63:100:0,189,255	0/0:43,0:43:99:0,129,255	0/0:68,0:68:100:0,204,255	0/0:73,0:73:100:0,219,255	0/0:43,0:43:99:0,129,255	0/0:73,0:73:100:0,219,255	0/0:92,0:92:100:0,255,255	0/0:70,0:70:100:0,210,255	0/0:39,0:39:99:0,117,255	0/0:77,0:77:100:0,231,255	0/0:51,0:51:99:0,153,255	0/0:323,0:323:100:0,255,255	0/0:77,0:77:100:0,231,255	0/0:47,0:47:99:0,141,255	0/0:86,0:86:100:0,255,255	0/0:53,0:53:99:0,159,255	0/0:48,0:48:99:0,144,255	0/0:70,0:70:100:0,210,255	0/0:80,0:80:100:0,240,255	0/0:64,0:64:100:0,192,255	0/0:71,0:71:100:0,213,255	0/0:62,0:62:100:0,186,255	0/0:70,0:70:100:0,210,255	0/0:53,0:53:99:0,159,255	0/0:61,0:61:100:0,183,255	0/0:51,0:51:99:0,153,255	0/0:60,0:60:100:0,180,255	0/0:42,0:42:99:0,126,255	0/0:52,0:52:99:0,156,255	0/0:42,0:42:99:0,126,255	0/0:63,0:63:100:0,189,255	0/0:111,0:111:100:0,255,255	0/0:52,1:53:99:0,124,255	0/0:54,0:54:100:0,162,255	0/0:53,0:53:99:0,159,255	0/0:59,0:59:100:0,177,255	0/0:103,0:103:100:0,255,255	0/0:71,0:71:100:0,213,255	0/0:69,0:69:100:0,207,255	0/0:79,0:79:100:0,237,255	0/0:57,0:57:100:0,171,255	0/0:79,0:79:100:0,237,255	0/0:75,0:75:100:0,225,255	0/0:97,0:97:100:0,255,255	0/0:65,0:65:100:0,195,255	0/0:71,0:71:100:0,213,255	0/0:64,0:64:100:0,192,255	0/0:62,0:62:100:0,186,255	0/0:71,0:71:100:0,213,255	0/0:71,0:71:100:0,213,255	0/0:73,0:73:100:0,219,255	0/0:72,0:72:100:0,216,255	0/0:59,0:59:100:0,177,255	0/0:89,0:89:100:0,255,255	0/0:81,0:81:100:0,244,255	0/0:48,0:48:99:0,144,255	0/0:73,0:73:100:0,219,255	0/0:67,0:67:100:0,201,255	0/0:75,0:75:100:0,225,255	0/0:60,0:60:100:0,180,255	0/0:74,0:74:100:0,222,255	0/0:49,0:49:99:0,147,255	0/0:78,0:78:100:0,234,255	0/0:80,0:80:100:0,240,255	0/0:112,0:112:100:0,255,255	0/0:84,0:84:100:0,253,255	0/0:59,0:59:100:0,177,255	0/0:76,0:76:100:0,228,255	0/0:75,0:75:100:0,225,255	0/0:83,0:83:100:0,250,255	0/0:67,0:67:100:0,201,255	0/0:86,0:86:100:0,255,255	0/0:99,0:99:100:0,255,255	0/0:80,0:80:100:0,240,255	1/1:0,73:73:100:255,219,0	1/1:0,81:81:100:255,244,0	0/0:107,0:107:100:0,255,255	0/0:69,0:69:100:0,207,255	0/0:103,0:103:100:0,255,255	0/0:95,0:95:100:0,255,255	0/0:111,0:111:100:0,255,255	0/0:81,0:81:100:0,244,255	0/0:85,1:86:100:0,223,255	0/0:98,0:98:100:0,255,255	0/0:116,0:116:100:0,255,255	0/0:113,0:113:100:0,255,255	1/1:0,101:101:100:255,255,0	0/0:115,0:115:100:0,255,255	0/0:113,0:113:100:0,255,255	0/0:98,0:98:100:0,255,255	0/0:78,0:78:100:0,234,255	0/0:88,0:88:100:0,255,255	0/0:89,0:89:100:0,255,255	0/0:85,0:85:100:0,255,255	0/0:110,0:110:100:0,255,255	0/0:99,0:99:100:0,255,255	1/1:0,88:88:100:255,255,0	1/1:0,91:91:100:255,255,0	0/0:120,0:120:100:0,255,255	0/0:93,0:93:100:0,255,255	0/0:96,0:96:100:0,255,255	0/0:119,0:119:100:0,255,255	0/0:95,0:95:100:0,255,255	0/0:77,0:77:100:0,231,255	0/0:112,0:112:100:0,255,255	0/0:86,0:86:100:0,255,255	0/0:98,0:98:100:0,255,255	0/0:113,0:113:100:0,255,255	0/0:72,0:72:100:0,216,255	0/0:70,0:70:100:0,210,255	0/0:60,0:60:100:0,180,255	0/0:66,0:66:100:0,198,255	0/0:126,0:126:100:0,255,255	0/0:87,0:87:100:0,255,255	0/0:112,0:112:100:0,255,255	0/0:95,0:95:100:0,255,255	0/0:86,0:86:100:0,255,255	0/0:83,0:83:100:0,250,255	0/0:97,0:97:100:0,255,255	0/0:120,0:120:100:0,255,255	0/0:82,0:82:100:0,247,255	0/0:136,0:136:100:0,255,255	0/0:66,0:66:100:0,198,255	0/0:114,0:114:100:0,255,255	0/0:103,0:103:100:0,255,255	0/0:129,0:129:100:0,255,255	0/0:81,0:81:100:0,244,255	0/0:103,0:103:100:0,255,255	0/0:86,0:86:100:0,255,255	0/0:102,0:102:100:0,255,255	0/0:118,0:118:100:0,255,255	0/0:103,0:103:100:0,255,255	0/0:79,0:79:100:0,237,255	0/0:98,0:98:100:0,255,255	0/0:70,0:70:100:0,210,255	0/0:88,0:88:100:0,255,255	0/0:71,0:71:100:0,213,255	0/0:86,0:86:100:0,255,255	0/0:127,0:127:100:0,255,255	0/0:50,0:50:99:0,150,255	0/0:87,0:87:100:0,255,255	0/0:101,0:101:100:0,255,255	0/0:85,0:85:100:0,255,255	0/0:106,0:106:100:0,255,255	0/0:91,0:91:100:0,255,255	0/0:108,0:108:100:0,255,255	0/0:107,0:107:100:0,255,255	0/0:111,0:111:100:0,255,255	0/0:92,0:92:100:0,255,255	0/0:72,0:72:100:0,216,255	0/0:87,0:87:100:0,255,255	0/0:86,0:86:100:0,255,255	0/0:74,0:74:100:0,222,255	0/0:92,0:92:100:0,255,255	0/0:87,0:87:100:0,255,255	0/0:106,0:106:100:0,255,255	0/0:106,0:106:100:0,255,255	0/0:124,0:124:100:0,255,255	0/0:132,0:132:100:0,255,255	0/0:76,0:76:100:0,228,255	0/0:106,0:106:100:0,255,255	0/0:76,0:76:100:0,228,255	0/0:49,0:49:99:0,147,255	0/0:97,0:97:100:0,255,255	0/0:99,0:99:100:0,255,255	0/0:84,0:84:100:0,253,255	0/0:74,0:74:100:0,222,255	0/0:58,0:58:100:0,174,255	0/0:245,0:245:100:0,255,255	0/0:264,0:264:100:0,255,255	0/0:70,1:71:100:0,178,255	0/0:188,0:188:100:0,255,255	0/0:177,0:177:100:0,255,255	0/0:297,0:297:100:0,255,255	0/0:92,0:92:100:0,255,255	0/0:68,0:68:100:0,204,255	0/0:76,0:76:100:0,228,255	0/0:99,0:99:100:0,255,255	0/0:76,1:77:100:0,196,255	0/0:75,0:75:100:0,225,255	0/0:59,0:59:100:0,177,255	0/0:92,0:92:100:0,255,255	0/0:83,0:83:100:0,250,255	0/0:105,0:105:100:0,255,255	0/0:63,0:63:100:0,189,255	0/0:59,0:59:100:0,177,255	0/0:104,0:104:100:0,255,255	0/0:167,0:167:100:0,255,255	0/0:103,0:103:100:0,255,255	0/0:203,0:203:100:0,255,255	0/0:97,0:97:100:0,255,255	0/0:98,0:98:100:0,255,255
ARME14_CTG_02	306386	SARME14_CTG_02_306386	A	C	.	PASS	AB=0;ABP=0;AC=3;AF=0.011236;AN=267;ANN=C|intergenic_region|MODIFIER|EKO05_001071-AIM9_1|EKO05_001071-EKO05_001072|intergenic_region|EKO05_001071-EKO05_001072|||n.306386A>C||||||;AO=283;CIGAR=1X;DPB=19797;DPRA=1.461;EPP=4.30704;EPPR=22.8535;GTI=0;LEN=1;MEANALT=1.2;MQM=59.9293;MQMR=59.9401;NS=267;NUMALT=1;ODDS=87.2793;PAIRED=1;PAIREDR=0.999436;PAO=0;PQA=0;PQR=0;PRO=0;QA=10083;QR=708371;RO=19488;RPL=147;RPP=3.93874;RPPR=114.883;RPR=136;RUN=1;SAF=173;SAP=33.4646;SAR=110;SRF=11526;SRP=1418.36;SRR=7962;TYPE=snp;technology.Illumina=1;DP=17399	GT:AD:DP:GQ:PL	0/0:88,0:88:100:0,255,255	0/0:88,0:88:100:0,255,255	0/0:82,0:82:100:0,247,255	0/0:43,0:43:99:0,129,255	0/0:112,0:112:100:0,255,255	0/0:94,0:94:100:0,255,255	0/0:140,0:140:100:0,255,255	0/0:122,0:122:100:0,255,255	0/0:118,0:118:100:0,255,255	0/0:88,0:88:100:0,255,255	0/0:152,0:152:100:0,255,255	0/0:96,0:96:100:0,255,255	0/0:42,0:42:99:0,126,255	0/0:48,0:48:99:0,144,255	0/0:55,0:55:100:0,165,255	0/0:57,0:57:100:0,171,255	0/0:78,0:78:100:0,234,255	0/0:53,0:53:99:0,159,255	0/0:63,0:63:100:0,189,255	0/0:78,0:78:100:0,234,255	0/0:62,0:62:100:0,186,255	0/0:49,0:49:99:0,147,255	0/0:84,0:84:100:0,253,255	0/0:89,0:89:100:0,255,255	0/0:60,0:60:100:0,180,255	0/0:52,0:52:99:0,156,255	0/0:64,0:64:100:0,192,255	0/0:40,0:40:99:0,120,255	0/0:71,0:71:100:0,213,255	0/0:65,0:65:100:0,195,255	0/0:80,0:80:100:0,240,255	0/0:53,0:53:99:0,159,255	0/0:72,0:72:100:0,216,255	0/0:59,0:59:100:0,177,255	0/0:61,0:61:100:0,183,255	0/0:57,0:57:100:0,171,255	0/0:49,0:49:99:0,147,255	0/0:68,0:68:100:0,204,255	0/0:63,0:63:100:0,189,255	0/0:42,0:42:99:0,126,255	0/0:46,0:46:99:0,138,255	0/0:83,0:83:100:0,250,255	0/0:42,0:42:99:0,126,255	0/0:44,0:44:99:0,132,255	0/0:71,0:71:100:0,213,255	0/0:42,0:42:99:0,126,255	0/0:52,0:52:99:0,156,255	0/0:45,0:45:99:0,135,255	0/0:66,0:66:100:0,198,255	0/0:285,0:285:100:0,255,255	0/0:64,0:64:100:0,192,255	0/0:58,0:58:100:0,174,255	0/0:67,0:67:100:0,201,255	0/0:53,0:53:99:0,159,255	0/0:38,0:38:99:0,114,255	0/0:64,0:64:100:0,192,255	0/0:58,0:58:100:0,174,255	0/0:53,0:53:99:0,159,255	0/0:64,0:64:100:0,192,255	0/0:61,0:61:100:0,183,255	0/0:43,0:43:99:0,129,255	0/0:37,0:37:99:0,111,255	0/0:38,0:38:99:0,114,255	0/0:49,0:49:99:0,147,255	0/0:39,0:39:99:0,117,255	0/0:50,0:50:99:0,150,255	0/0:33,0:33:99:0,99,255	0/0:39,0:39:99:0,117,255	0/0:49,0:49:99:0,147,255	0/0:93,0:93:100:0,255,255	0/0:47,0:47:99:0,141,255	0/0:64,0:64:100:0,192,255	0/0:55,0:55:100:0,165,255	0/0:48,0:48:99:0,144,255	0/0:93,0:93:100:0,255,255	0/0:51,0:51:99:0,153,255	0/0:52,0:52:99:0,156,255	0/0:55,0:55:100:0,165,255	0/0:60,0:60:100:0,180,255	0/0:67,0:67:100:0,201,255	0/0:39,0:39:99:0,117,255	0/0:70,0:70:100:0,210,255	0/0:51,0:51:99:0,153,255	0/0:49,0:49:99:0,147,255	0/0:70,0:70:100:0,210,255	0/0:50,0:50:99:0,150,255	0/0:47,0:47:99:0,141,255	0/0:49,0:49:99:0,147,255	0/0:58,0:58:100:0,174,255	0/0:57,0:57:100:0,171,255	0/0:54,0:54:100:0,162,255	0/0:83,0:83:100:0,250,255	0/0:65,0:65:100:0,195,255	0/0:50,0:50:99:0,150,255	0/0:62,0:62:100:0,186,255	0/0:65,0:65:100:0,195,255	0/0:55,0:55:100:0,165,255	0/0:56,0:56:100:0,168,255	0/0:70,0:70:100:0,210,255	0/0:44,0:44:99:0,132,255	0/0:56,0:56:100:0,168,255	0/0:67,0:67:100:0,201,255	0/0:100,0:100:100:0,255,255	0/0:53,0:53:99:0,159,255	0/0:67,0:67:100:0,201,255	0/0:64,0:64:100:0,192,255	0/0:66,0:66:100:0,198,255	0/0:59,0:59:100:0,177,255	0/0:65,0:65:100:0,195,255	0/0:63,0:63:100:0,189,255	0/0:72,0:72:100:0,216,255	0/0:45,0:45:99:0,135,255	0/0:77,0:77:100:0,231,255	0/0:70,0:70:100:0,210,255	0/0:90,0:90:100:0,255,255	0/0:70,0:70:100:0,210,255	0/0:72,0:72:100:0,216,255	0/0:91,0:91:100:0,255,255	0/0:110,0:110:100:0,255,255	0/0:71,0:71:100:0,213,255	0/0:69,0:69:100:0,207,255	0/0:67,0:67:100:0,201,255	0/0:99,0:99:100:0,255,255	0/0:119,0:119:100:0,255,255	0/0:83,0:83:100:0,250,255	0/0:77,0:77:100:0,231,255	0/0:69,0:69:100:0,207,255	0/0:87,0:87:100:0,255,255	0/0:60,0:60:100:0,180,255	0/0:81,0:81:100:0,244,255	0/0:86,0:86:100:0,255,255	0/0:63,0:63:100:0,189,255	0/0:100,0:100:100:0,255,255	0/0:60,0:60:100:0,180,255	0/0:79,0:79:100:0,237,255	0/0:71,0:71:100:0,213,255	0/0:84,0:84:100:0,253,255	0/0:76,0:76:100:0,228,255	0/0:63,0:63:100:0,189,255	0/0:71,0:71:100:0,213,255	0/0:85,0:85:100:0,255,255	0/0:75,0:75:100:0,225,255	0/0:95,0:95:100:0,255,255	0/0:84,0:84:100:0,253,255	0/0:64,0:64:100:0,192,255	0/0:96,0:96:100:0,255,255	0/0:72,0:72:100:0,216,255	0/0:74,0:74:100:0,222,255	0/0:66,0:66:100:0,198,255	0/0:65,0:65:100:0,195,255	0/0:97,0:97:100:0,255,255	0/0:70,0:70:100:0,210,255	0/0:121,0:121:100:0,255,255	0/0:68,0:68:100:0,204,255	0/0:66,0:66:100:0,198,255	0/0:68,0:68:100:0,204,255	0/0:69,0:69:100:0,207,255	0/0:88,0:88:100:0,255,255	0/0:73,0:73:100:0,219,255	0/0:111,0:111:100:0,255,255	0/0:61,0:61:100:0,183,255	0/0:77,0:77:100:0,231,255	0/0:109,0:109:100:0,255,255	0/0:111,0:111:100:0,255,255	0/0:72,0:72:100:0,216,255	0/0:91,0:91:100:0,255,255	0/0:71,0:71:100:0,213,255	0/0:78,0:78:100:0,234,255	1/1:0,98:98:100:255,255,0	1/1:0,101:101:100:255,255,0	1/1:0,82:82:100:255,247,0	0/0:73,0:73:100:0,219,255	0/0:57,0:57:100:0,171,255	0/0:105,0:105:100:0,255,255	0/0:87,0:87:100:0,255,255	0/0:81,0:81:100:0,244,255	0/0:113,0:113:100:0,255,255	0/0:41,0:41:99:0,123,255	0/0:57,0:57:100:0,171,255	0/0:84,0:84:100:0,253,255	0/0:62,0:62:100:0,186,255	0/0:99,0:99:100:0,255,255	0/0:78,0:78:100:0,234,255	0/0:74,0:74:100:0,222,255	0/0:78,0:78:100:0,234,255	0/0:89,0:89:100:0,255,255	0/0:91,0:91:100:0,255,255	0/0:70,0:70:100:0,210,255	0/0:72,0:72:100:0,216,255	0/0:64,0:64:100:0,192,255	0/0:47,0:47:99:0,141,255	0/0:91,0:91:100:0,255,255	0/0:80,0:80:100:0,240,255	0/0:90,0:90:100:0,255,255	0/0:76,0:76:100:0,228,255	0/0:88,0:88:100:0,255,255	0/0:91,0:91:100:0,255,255	0/0:70,0:70:100:0,210,255	0/0:70,0:70:100:0,210,255	0/0:68,0:68:100:0,204,255	0/0:32,0:32:99:0,96,255	0/0:84,0:84:100:0,253,255	0/0:76,0:76:100:0,228,255	0/0:68,0:68:100:0,204,255	0/0:67,0:67:100:0,201,255	0/0:67,0:67:100:0,201,255	0/0:171,0:171:100:0,255,255	0/0:215,0:215:100:0,255,255	0/0:66,0:66:100:0,198,255	0/0:162,1:163:100:0,255,255	0/0:139,0:139:100:0,255,255	0/0:264,0:264:100:0,255,255	0/0:82,0:82:100:0,247,255	0/0:79,0:79:100:0,237,255	0/0:93,0:93:100:0,255,255	0/0:112,0:112:100:0,255,255	0/0:89,0:89:100:0,255,255	0/0:101,0:101:100:0,255,255	0/0:108,0:108:100:0,255,255	0/0:87,0:87:100:0,255,255	0/0:76,0:76:100:0,228,255	0/0:105,0:105:100:0,255,255	0/0:70,0:70:100:0,210,255	0/0:76,0:76:100:0,228,255	0/0:96,0:96:100:0,255,255	0/0:109,0:109:100:0,255,255	0/0:80,0:80:100:0,240,255	0/0:163,0:163:100:0,255,255	0/0:83,0:83:100:0,250,255	0/0:83,0:83:100:0,250,255
ARME14_CTG_02	307846	SARME14_CTG_02_307846	C	A	.	PASS	AB=0;ABP=0;AC=4;AF=0.0149813;AN=267;ANN=A|intergenic_region|MODIFIER|EKO05_001071-AIM9_1|EKO05_001071-EKO05_001072|intergenic_region|EKO05_001071-EKO05_001072|||n.307846C>A||||||;AO=286;CIGAR=1X;DPB=21904;DPRA=1.15529;EPP=54.0627;EPPR=5514.56;GTI=0;LEN=1;MEANALT=1.25;MQM=50.7622;MQMR=52.7028;NS=267;NUMALT=1;ODDS=131.513;PAIRED=1;PAIREDR=0.999491;PAO=0;PQA=0;PQR=0;PRO=0;QA=10001;QR=779507;RO=21598;RPL=149;RPP=4.10363;RPPR=171.88;RPR=137;RUN=1;SAF=137;SAP=4.10363;SAR=149;SRF=9892;SRP=333.848;SRR=11706;TYPE=snp;technology.Illumina=1;DP=19346	GT:AD:DP:GQ:PL	0/0:61,0:61:100:0,183,255	0/0:88,0:88:100:0,255,255	0/0:72,0:72:100:0,216,255	0/0:31,0:31:99:0,93,255	0/0:94,0:94:100:0,255,255	0/0:98,0:98:100:0,255,255	0/0:130,0:130:100:0,255,255	0/0:104,0:104:100:0,255,255	0/0:137,0:137:100:0,255,255	0/0:79,0:79:100:0,237,255	0/0:149,1:150:100:0,255,255	0/0:114,1:115:100:0,255,255	0/0:55,0:55:100:0,165,255	0/0:66,1:67:100:0,166,255	0/0:77,0:77:100:0,231,255	0/0:58,0:58:100:0,174,255	0/0:65,0:65:100:0,195,255	0/0:40,0:40:99:0,120,255	0/0:86,0:86:100:0,255,255	0/0:78,0:78:100:0,234,255	0/0:58,0:58:100:0,174,255	0/0:58,0:58:100:0,174,255	0/0:82,0:82:100:0,247,255	0/0:93,0:93:100:0,255,255	0/0:64,0:64:100:0,192,255	0/0:69,0:69:100:0,207,255	0/0:67,0:67:100:0,201,255	0/0:47,0:47:99:0,141,255	0/0:85,1:86:100:0,223,255	0/0:81,0:81:100:0,244,255	0/0:67,0:67:100:0,201,255	0/0:47,0:47:99:0,141,255	0/0:71,0:71:100:0,213,255	0/0:68,0:68:100:0,204,255	0/0:65,0:65:100:0,195,255	0/0:84,0:84:100:0,253,255	0/0:56,0:56:100:0,168,255	0/0:85,0:85:100:0,255,255	0/0:68,0:68:100:0,204,255	0/0:45,0:45:99:0,135,255	0/0:46,0:46:99:0,138,255	0/0:83,0:83:100:0,250,255	0/0:51,0:51:99:0,153,255	0/0:71,0:71:100:0,213,255	0/0:86,0:86:100:0,255,255	0/0:69,0:69:100:0,207,255	0/0:31,0:31:99:0,93,255	0/0:68,0:68:100:0,204,255	0/0:65,1:66:100:0,162,255	0/0:297,0:297:100:0,255,255	0/0:76,0:76:100:0,228,255	0/0:49,0:49:99:0,147,255	0/0:84,0:84:100:0,253,255	0/0:61,0:61:100:0,183,255	0/0:56,0:56:100:0,168,255	0/0:60,0:60:100:0,180,255	0/0:73,0:73:100:0,219,255	0/0:61,0:61:100:0,183,255	0/0:67,0:67:100:0,201,255	0/0:59,0:59:100:0,177,255	0/0:81,0:81:100:0,244,255	0/0:55,0:55:100:0,165,255	0/0:59,0:59:100:0,177,255	0/0:51,0:51:99:0,153,255	0/0:63,0:63:100:0,189,255	0/0:36,0:36:99:0,108,255	0/0:59,0:59:100:0,177,255	0/0:47,0:47:99:0,141,255	0/0:69,0:69:100:0,207,255	0/0:119,0:119:100:0,255,255	0/0:56,0:56:100:0,168,255	0/0:53,0:53:99:0,159,255	0/0:57,0:57:100:0,171,255	0/0:69,0:69:100:0,207,255	0/0:94,0:94:100:0,255,255	0/0:60,0:60:100:0,180,255	0/0:61,0:61:100:0,183,255	0/0:74,0:74:100:0,222,255	0/0:70,0:70:100:0,210,255	0/0:80,0:80:100:0,240,255	0/0:47,0:47:99:0,141,255	0/0:80,0:80:100:0,240,255	0/0:50,0:50:99:0,150,255	0/0:62,0:62:100:0,186,255	0/0:81,1:82:100:0,210,255	0/0:55,0:55:100:0,165,255	0/0:69,0:69:100:0,207,255	0/0:68,0:68:100:0,204,255	0/0:82,0:82:100:0,247,255	0/0:64,0:64:100:0,192,255	0/0:68,1:69:100:0,172,255	0/0:86,0:86:100:0,255,255	0/0:56,0:56:100:0,168,255	0/0:62,0:62:100:0,186,255	0/0:86,0:86:100:0,255,255	0/0:71,0:71:100:0,213,255	0/0:52,0:52:99:0,156,255	0/0:42,0:42:99:0,126,255	0/0:68,0:68:100:0,204,255	0/0:57,1:58:99:0,139,255	0/0:70,0:70:100:0,210,255	0/0:68,0:68:100:0,204,255	0/0:85,0:85:100:0,255,255	0/0:80,0:80:100:0,240,255	0/0:78,0:78:100:0,234,255	0/0:71,0:71:100:0,213,255	0/0:89,0:89:100:0,255,255	0/0:69,0:69:100:0,207,255	0/0:64,0:64:100:0,192,255	0/0:80,0:80:100:0,240,255	0/0:83,0:83:100:0,250,255	1/1:0,59:59:100:255,177,0	0/0:95,0:95:100:0,255,255	0/0:84,0:84:100:0,253,255	0/0:77,1:78:100:0,199,255	0/0:91,0:91:100:0,255,255	0/0:81,0:81:100:0,244,255	0/0:118,0:118:100:0,255,255	0/0:120,0:120:100:0,255,255	0/0:72,0:72:100:0,216,255	0/0:89,0:89:100:0,255,255	0/0:81,0:81:100:0,244,255	0/0:98,0:98:100:0,255,255	0/0:132,0:132:100:0,255,255	0/0:105,0:105:100:0,255,255	0/0:87,0:87:100:0,255,255	0/0:114,0:114:100:0,255,255	0/0:92,0:92:100:0,255,255	0/0:91,0:91:100:0,255,255	0/0:95,1:96:100:0,253,255	0/0:94,1:95:100:0,250,255	0/0:115,0:115:100:0,255,255	0/0:89,0:89:100:0,255,255	0/0:97,0:97:100:0,255,255	0/0:93,0:93:100:0,255,255	0/0:80,0:80:100:0,240,255	0/0:110,0:110:100:0,255,255	0/0:108,0:108:100:0,255,255	0/0:93,0:93:100:0,255,255	0/0:118,0:118:100:0,255,255	0/0:103,0:103:100:0,255,255	0/0:76,0:76:100:0,228,255	0/0:118,0:118:100:0,255,255	0/0:91,0:91:100:0,255,255	0/0:86,0:86:100:0,255,255	0/0:94,0:94:100:0,255,255	0/0:71,0:71:100:0,213,255	0/0:72,0:72:100:0,216,255	0/0:71,0:71:100:0,213,255	0/0:103,0:103:100:0,255,255	0/0:85,0:85:100:0,255,255	0/0:74,0:74:100:0,222,255	0/0:115,0:115:100:0,255,255	0/0:78,0:78:100:0,234,255	0/0:72,0:72:100:0,216,255	0/0:113,0:113:100:0,255,255	0/0:98,0:98:100:0,255,255	0/0:87,0:87:100:0,255,255	0/0:89,1:90:100:0,235,255	0/0:112,0:112:100:0,255,255	0/0:71,0:71:100:0,213,255	0/0:106,1:107:100:0,255,255	0/0:116,0:116:100:0,255,255	0/0:86,0:86:100:0,255,255	0/0:76,0:76:100:0,228,255	0/0:104,1:105:100:0,255,255	0/0:79,0:79:100:0,237,255	0/0:96,0:96:100:0,255,255	0/0:108,0:108:100:0,255,255	0/0:105,0:105:100:0,255,255	0/0:95,0:95:100:0,255,255	0/0:86,0:86:100:0,255,255	0/0:67,0:67:100:0,201,255	0/0:103,1:104:100:0,255,255	0/0:83,0:83:100:0,250,255	0/0:83,0:83:100:0,250,255	0/0:137,1:138:100:0,255,255	0/0:61,0:61:100:0,183,255	1/1:0,69:69:100:255,207,0	0/0:90,0:90:100:0,255,255	0/0:94,0:94:100:0,255,255	0/0:97,0:97:100:0,255,255	0/0:100,0:100:100:0,255,255	0/0:93,0:93:100:0,255,255	0/0:96,0:96:100:0,255,255	0/0:118,0:118:100:0,255,255	0/0:88,1:89:100:0,232,255	0/0:65,0:65:100:0,195,255	0/0:95,0:95:100:0,255,255	0/0:82,0:82:100:0,247,255	0/0:96,0:96:100:0,255,255	0/0:77,0:77:100:0,231,255	0/0:89,0:89:100:0,255,255	0/0:79,0:79:100:0,237,255	0/0:90,1:91:100:0,238,255	0/0:114,0:114:100:0,255,255	0/0:125,0:125:100:0,255,255	0/0:81,0:81:100:0,244,255	0/0:77,0:77:100:0,231,255	0/0:79,0:79:100:0,237,255	0/0:46,0:46:99:0,138,255	0/0:96,0:96:100:0,255,255	0/0:97,1:98:100:0,255,255	0/0:79,0:79:100:0,237,255	0/0:83,0:83:100:0,250,255	0/0:66,0:66:100:0,198,255	0/0:209,0:209:100:0,255,255	0/0:215,1:216:100:0,255,255	1/1:5,51:56:93:255,0,12	0/0:188,2:190:100:0,255,255	0/0:152,1:153:100:0,255,255	0/0:274,0:274:100:0,255,255	0/0:66,0:66:100:0,198,255	0/0:59,0:59:100:0,177,255	0/0:54,0:54:100:0,162,255	0/0:88,0:88:100:0,255,255	0/0:83,0:83:100:0,250,255	0/0:91,0:91:100:0,255,255	1/1:0,72:72:100:255,216,0	0/0:63,1:64:99:0,156,255	0/0:63,2:65:99:0,123,255	0/0:83,0:83:100:0,250,255	0/0:73,0:73:100:0,219,255	0/0:62,0:62:100:0,186,255	0/0:83,0:83:100:0,250,255	0/0:123,0:123:100:0,255,255	0/0:96,0:96:100:0,255,255	0/0:176,0:176:100:0,255,255	0/0:89,0:89:100:0,255,255	0/0:81,1:82:100:0,210,255
ARME14_CTG_02	310431	SARME14_CTG_02_310431	A	T	.	PASS	AB=0;ABP=0;AC=4;AF=0.0149813;AN=267;ANN=T|intergenic_region|MODIFIER|EKO05_001071-AIM9_1|EKO05_001071-EKO05_001072|intergenic_region|EKO05_001071-EKO05_001072|||n.310431A>T||||||;AO=405;CIGAR=1X;DPB=22904;DPRA=1.21441;EPP=12.0233;EPPR=378.55;GTI=0;LEN=1;MEANALT=1;MQM=59.521;MQMR=59.7514;NS=267;NUMALT=1;ODDS=125.407;PAIRED=0.995062;PAIREDR=0.998621;PAO=0;PQA=0;PQR=0;PRO=0;QA=14156;QR=819115;RO=22486;RPL=206;RPP=3.27302;RPPR=285.391;RPR=199;RUN=1;SAF=143;SAP=78.9368;SAR=262;SRF=7991;SRP=4088.11;SRR=14495;TYPE=snp;technology.Illumina=1;DP=20212	GT:AD:DP:GQ:PL	0/0:83,0:83:100:0,250,255	0/0:105,0:105:100:0,255,255	0/0:90,0:90:100:0,255,255	0/0:45,0:45:99:0,135,255	0/0:102,0:102:100:0,255,255	0/0:79,0:79:100:0,237,255	0/0:128,1:129:100:0,255,255	0/0:101,0:101:100:0,255,255	0/0:132,0:132:100:0,255,255	0/0:90,0:90:100:0,255,255	0/0:163,0:163:100:0,255,255	0/0:105,1:106:100:0,255,255	0/0:55,0:55:100:0,165,255	0/0:59,0:59:100:0,177,255	0/0:79,0:79:100:0,237,255	0/0:80,0:80:100:0,240,255	0/0:78,1:79:100:0,202,255	0/0:55,0:55:100:0,165,255	0/0:94,0:94:100:0,255,255	0/0:64,0:64:100:0,192,255	0/0:60,0:60:100:0,180,255	0/0:65,0:65:100:0,195,255	0/0:64,0:64:100:0,192,255	0/0:78,0:78:100:0,234,255	0/0:81,0:81:100:0,244,255	0/0:53,0:53:99:0,159,255	0/0:71,0:71:100:0,213,255	0/0:69,0:69:100:0,207,255	0/0:77,0:77:100:0,231,255	0/0:75,0:75:100:0,225,255	0/0:70,0:70:100:0,210,255	0/0:51,0:51:99:0,153,255	0/0:82,0:82:100:0,247,255	0/0:66,0:66:100:0,198,255	0/0:59,0:59:100:0,177,255	0/0:78,1:79:100:0,202,255	0/0:60,0:60:100:0,180,255	0/0:95,0:95:100:0,255,255	0/0:64,0:64:100:0,192,255	0/0:45,0:45:99:0,135,255	0/0:56,0:56:100:0,168,255	0/0:92,0:92:100:0,255,255	0/0:65,0:65:100:0,195,255	1/1:0,69:69:100:255,207,0	0/0:92,0:92:100:0,255,255	0/0:56,0:56:100:0,168,255	0/0:46,0:46:99:0,138,255	0/0:76,0:76:100:0,228,255	0/0:70,0:70:100:0,210,255	0/0:323,0:323:100:0,255,255	0/0:81,0:81:100:0,244,255	0/0:61,1:62:99:0,150,255	0/0:61,0:61:100:0,183,255	0/0:63,0:63:100:0,189,255	0/0:63,0:63:100:0,189,255	0/0:75,0:75:100:0,225,255	0/0:84,0:84:100:0,253,255	0/0:59,0:59:100:0,177,255	0/0:69,0:69:100:0,207,255	0/0:62,0:62:100:0,186,255	0/0:77,0:77:100:0,231,255	0/0:69,0:69:100:0,207,255	0/0:47,0:47:99:0,141,255	0/0:43,0:43:99:0,129,255	0/0:55,0:55:100:0,165,255	0/0:43,0:43:99:0,129,255	0/0:36,0:36:99:0,108,255	0/0:64,0:64:100:0,192,255	0/0:57,0:57:100:0,171,255	0/0:116,0:116:100:0,255,255	0/0:47,0:47:99:0,141,255	0/0:73,0:73:100:0,219,255	0/0:56,0:56:100:0,168,255	0/0:65,0:65:100:0,195,255	0/0:94,0:94:100:0,255,255	0/0:76,0:76:100:0,228,255	0/0:67,0:67:100:0,201,255	0/0:65,0:65:100:0,195,255	0/0:72,0:72:100:0,216,255	0/0:73,0:73:100:0,219,255	0/0:57,0:57:100:0,171,255	1/1:0,105:105:100:255,255,0	0/0:62,0:62:100:0,186,255	0/0:52,0:52:99:0,156,255	0/0:71,0:71:100:0,213,255	0/0:52,1:53:99:0,124,255	0/0:69,0:69:100:0,207,255	0/0:71,0:71:100:0,213,255	0/0:65,0:65:100:0,195,255	0/0:78,0:78:100:0,234,255	0/0:60,0:60:100:0,180,255	0/0:95,0:95:100:0,255,255	0/0:77,0:77:100:0,231,255	0/0:49,0:49:99:0,147,255	0/0:76,0:76:100:0,228,255	0/0:65,0:65:100:0,195,255	0/0:66,0:66:100:0,198,255	0/0:61,0:61:100:0,183,255	0/0:59,1:60:99:0,144,255	0/0:61,0:61:100:0,183,255	0/0:86,0:86:100:0,255,255	0/0:100,0:100:100:0,255,255	0/0:91,0:91:100:0,255,255	0/0:86,0:86:100:0,255,255	0/0:63,0:63:100:0,189,255	0/0:67,0:67:100:0,201,255	0/0:95,1:96:100:0,253,255	0/0:101,0:101:100:0,255,255	0/0:77,1:78:100:0,199,255	0/0:109,0:109:100:0,255,255	0/0:64,0:64:100:0,192,255	0/0:79,0:79:100:0,237,255	0/0:90,0:90:100:0,255,255	0/0:89,0:89:100:0,255,255	0/0:93,0:93:100:0,255,255	0/0:78,0:78:100:0,234,255	0/0:84,0:84:100:0,253,255	0/0:130,0:130:100:0,255,255	0/0:120,0:120:100:0,255,255	0/0:65,0:65:100:0,195,255	0/0:113,1:114:100:0,255,255	0/0:80,0:80:100:0,240,255	0/0:82,0:82:100:0,247,255	0/0:107,0:107:100:0,255,255	0/0:103,0:103:100:0,255,255	0/0:84,0:84:100:0,253,255	0/0:85,0:85:100:0,255,255	0/0:99,0:99:100:0,255,255	0/0:84,0:84:100:0,253,255	0/0:89,0:89:100:0,255,255	0/0:117,0:117:100:0,255,255	0/0:92,0:92:100:0,255,255	0/0:105,0:105:100:0,255,255	0/0:95,0:95:100:0,255,255	0/0:111,0:111:100:0,255,255	0/0:69,0:69:100:0,207,255	0/0:96,0:96:100:0,255,255	0/0:103,0:103:100:0,255,255	0/0:89,1:90:100:0,235,255	0/0:92,0:92:100:0,255,255	0/0:119,0:119:100:0,255,255	0/0:73,0:73:100:0,219,255	0/0:113,1:114:100:0,255,255	0/0:113,0:113:100:0,255,255	0/0:87,0:87:100:0,255,255	0/0:107,0:107:100:0,255,255	0/0:91,0:91:100:0,255,255	0/0:67,0:67:100:0,201,255	0/0:70,0:70:100:0,210,255	0/0:90,0:90:100:0,255,255	0/0:108,1:109:100:0,255,255	0/0:80,0:80:100:0,240,255	0/0:123,0:123:100:0,255,255	0/0:99,0:99:100:0,255,255	0/0:58,0:58:100:0,174,255	0/0:117,0:117:100:0,255,255	0/0:102,0:102:100:0,255,255	0/0:94,0:94:100:0,255,255	0/0:89,0:89:100:0,255,255	0/0:134,0:134:100:0,255,255	0/0:68,0:68:100:0,204,255	0/0:121,0:121:100:0,255,255	0/0:102,1:103:100:0,255,255	1/1:0,115:115:100:255,255,0	0/0:93,0:93:100:0,255,255	0/0:88,0:88:100:0,255,255	0/0:90,0:90:100:0,255,255	0/0:96,0:96:100:0,255,255	0/0:115,0:115:100:0,255,255	0/0:109,1:110:100:0,255,255	0/0:102,0:102:100:0,255,255	0/0:76,0:76:100:0,228,255	0/0:79,0:79:100:0,237,255	0/0:100,0:100:100:0,255,255	0/0:92,0:92:100:0,255,255	0/0:83,0:83:100:0,250,255	0/0:159,0:159:100:0,255,255	0/0:47,0:47:99:0,141,255	0/0:70,0:70:100:0,210,255	0/0:97,0:97:100:0,255,255	0/0:87,0:87:100:0,255,255	0/0:92,0:92:100:0,255,255	0/0:101,0:101:100:0,255,255	0/0:92,0:92:100:0,255,255	0/0:104,0:104:100:0,255,255	0/0:122,0:122:100:0,255,255	0/0:108,0:108:100:0,255,255	0/0:93,0:93:100:0,255,255	0/0:73,0:73:100:0,219,255	0/0:57,0:57:100:0,171,255	0/0:67,0:67:100:0,201,255	0/0:83,0:83:100:0,250,255	0/0:79,0:79:100:0,237,255	0/0:90,0:90:100:0,255,255	0/0:90,0:90:100:0,255,255	0/0:117,0:117:100:0,255,255	0/0:112,0:112:100:0,255,255	0/0:92,0:92:100:0,255,255	0/0:89,0:89:100:0,255,255	0/0:73,0:73:100:0,219,255	0/0:53,0:53:99:0,159,255	0/0:94,0:94:100:0,255,255	0/0:104,0:104:100:0,255,255	0/0:104,0:104:100:0,255,255	0/0:94,0:94:100:0,255,255	0/0:64,0:64:100:0,192,255	0/0:222,0:222:100:0,255,255	0/0:222,1:223:100:0,255,255	0/0:72,0:72:100:0,216,255	0/0:173,0:173:100:0,255,255	0/0:182,1:183:100:0,255,255	0/0:285,1:286:100:0,255,255	0/0:78,0:78:100:0,234,255	0/0:89,0:89:100:0,255,255	0/0:93,0:93:100:0,255,255	0/0:122,0:122:100:0,255,255	0/0:88,0:88:100:0,255,255	0/0:87,0:87:100:0,255,255	0/0:77,0:77:100:0,231,255	0/0:95,0:95:100:0,255,255	0/0:85,0:85:100:0,255,255	0/0:101,0:101:100:0,255,255	0/0:70,0:70:100:0,210,255	0/0:59,0:59:100:0,177,255	0/0:83,1:84:100:0,216,255	0/0:147,0:147:100:0,255,255	0/0:111,0:111:100:0,255,255	0/0:198,0:198:100:0,255,255	0/0:106,1:107:100:0,255,255	0/0:96,0:96:100:0,255,255
ARME14_CTG_02	310709	SARME14_CTG_02_310709	T	A	.	PASS	AB=0;ABP=0;AC=5;AF=0.0187266;AN=267;ANN=A|intergenic_region|MODIFIER|EKO05_001071-AIM9_1|EKO05_001071-EKO05_001072|intergenic_region|EKO05_001071-EKO05_001072|||n.310709T>A||||||;AO=299;CIGAR=1X;DPB=19859;DPRA=0.930003;EPP=30.0339;EPPR=1504.83;GTI=0;LEN=1;MEANALT=1;MQM=59.5953;MQMR=59.354;NS=267;NUMALT=1;ODDS=116.63;PAIRED=1;PAIREDR=0.997954;PAO=0;PQA=0;PQR=0;PRO=0;QA=10463;QR=713483;RO=19549;RPL=171;RPP=16.4386;RPPR=730.405;RPR=128;RUN=1;SAF=194;SAP=60.5362;SAR=105;SRF=12100;SRP=2405.84;SRR=7449;TYPE=snp;technology.Illumina=1;DP=17473	GT:AD:DP:GQ:PL	0/0:98,0:98:100:0,255,255	0/0:110,0:110:100:0,255,255	0/0:106,0:106:100:0,255,255	0/0:38,0:38:99:0,114,255	0/0:81,0:81:100:0,244,255	0/0:83,0:83:100:0,250,255	0/0:114,0:114:100:0,255,255	0/0:128,0:128:100:0,255,255	0/0:133,0:133:100:0,255,255	0/0:88,1:89:100:0,232,255	0/0:144,0:144:100:0,255,255	0/0:90,0:90:100:0,255,255	0/0:45,0:45:99:0,135,255	0/0:71,0:71:100:0,213,255	0/0:63,1:64:99:0,156,255	0/0:55,0:55:100:0,165,255	0/0:58,0:58:100:0,174,255	0/0:37,0:37:99:0,111,255	0/0:60,0:60:100:0,180,255	0/0:64,0:64:100:0,192,255	0/0:46,0:46:99:0,138,255	0/0:33,0:33:99:0,99,255	0/0:58,0:58:100:0,174,255	0/0:72,0:72:100:0,216,255	0/0:52,0:52:99:0,156,255	0/0:50,0:50:99:0,150,255	0/0:63,0:63:100:0,189,255	0/0:49,0:49:99:0,147,255	0/0:74,0:74:100:0,222,255	0/0:66,0:66:100:0,198,255	0/0:77,0:77:100:0,231,255	0/0:47,0:47:99:0,141,255	0/0:77,0:77:100:0,231,255	1/1:0,62:62:100:255,186,0	1/1:0,57:57:100:255,171,0	0/0:57,0:57:100:0,171,255	1/1:0,63:63:100:255,189,0	1/1:0,66:66:100:255,198,0	1/1:0,38:38:99:255,114,0	0/0:47,0:47:99:0,141,255	0/0:63,0:63:100:0,189,255	0/0:76,0:76:100:0,228,255	0/0:45,0:45:99:0,135,255	0/0:49,0:49:99:0,147,255	0/0:69,0:69:100:0,207,255	0/0:67,0:67:100:0,201,255	0/0:56,0:56:100:0,168,255	0/0:66,0:66:100:0,198,255	0/0:45,1:46:99:0,102,255	0/0:285,0:285:100:0,255,255	0/0:69,0:69:100:0,207,255	0/0:36,0:36:99:0,108,255	0/0:56,0:56:100:0,168,255	0/0:58,0:58:100:0,174,255	0/0:56,0:56:100:0,168,255	0/0:54,0:54:100:0,162,255	0/0:63,0:63:100:0,189,255	0/0:58,0:58:100:0,174,255	0/0:44,0:44:99:0,132,255	0/0:68,0:68:100:0,204,255	0/0:62,0:62:100:0,186,255	0/0:60,0:60:100:0,180,255	0/0:56,0:56:100:0,168,255	0/0:55,0:55:100:0,165,255	0/0:53,0:53:99:0,159,255	0/0:35,0:35:99:0,105,255	0/0:49,0:49:99:0,147,255	0/0:52,0:52:99:0,156,255	0/0:64,0:64:100:0,192,255	0/0:98,0:98:100:0,255,255	0/0:51,0:51:99:0,153,255	0/0:48,0:48:99:0,144,255	0/0:45,0:45:99:0,135,255	0/0:53,0:53:99:0,159,255	0/0:69,0:69:100:0,207,255	0/0:85,0:85:100:0,255,255	0/0:48,0:48:99:0,144,255	0/0:52,0:52:99:0,156,255	0/0:60,0:60:100:0,180,255	0/0:70,0:70:100:0,210,255	0/0:56,0:56:100:0,168,255	0/0:90,0:90:100:0,255,255	0/0:45,0:45:99:0,135,255	0/0:51,0:51:99:0,153,255	0/0:72,0:72:100:0,216,255	0/0:35,0:35:99:0,105,255	0/0:64,0:64:100:0,192,255	0/0:52,0:52:99:0,156,255	0/0:70,0:70:100:0,210,255	0/0:71,0:71:100:0,213,255	0/0:34,1:35:99:0,69,255	0/0:73,0:73:100:0,219,255	0/0:55,0:55:100:0,165,255	0/0:45,0:45:99:0,135,255	0/0:73,0:73:100:0,219,255	0/0:66,0:66:100:0,198,255	0/0:49,0:49:99:0,147,255	0/0:39,1:40:99:0,84,255	0/0:62,0:62:100:0,186,255	0/0:39,0:39:99:0,117,255	0/0:69,0:69:100:0,207,255	0/0:72,0:72:100:0,216,255	0/0:87,0:87:100:0,255,255	0/0:72,0:72:100:0,216,255	0/0:61,0:61:100:0,183,255	0/0:63,0:63:100:0,189,255	0/0:67,0:67:100:0,201,255	0/0:66,0:66:100:0,198,255	0/0:73,0:73:100:0,219,255	0/0:64,0:64:100:0,192,255	0/0:71,0:71:100:0,213,255	0/0:64,0:64:100:0,192,255	0/0:69,0:69:100:0,207,255	0/0:95,0:95:100:0,255,255	0/0:86,0:86:100:0,255,255	0/0:75,0:75:100:0,225,255	0/0:60,0:60:100:0,180,255	0/0:99,0:99:100:0,255,255	0/0:119,1:120:100:0,255,255	0/0:67,0:67:100:0,201,255	0/0:63,0:63:100:0,189,255	0/0:72,0:72:100:0,216,255	0/0:96,0:96:100:0,255,255	0/0:94,0:94:100:0,255,255	0/0:79,0:79:100:0,237,255	0/0:84,0:84:100:0,253,255	0/0:85,0:85:100:0,255,255	0/0:85,0:85:100:0,255,255	0/0:60,0:60:100:0,180,255	0/0:91,0:91:100:0,255,255	0/0:79,0:79:100:0,237,255	0/0:79,0:79:100:0,237,255	0/0:82,0:82:100:0,247,255	0/0:77,0:77:100:0,231,255	0/0:87,0:87:100:0,255,255	0/0:72,0:72:100:0,216,255	0/0:98,1:99:100:0,255,255	0/0:81,1:82:100:0,210,255	0/0:83,0:83:100:0,250,255	0/0:84,0:84:100:0,253,255	0/0:100,0:100:100:0,255,255	0/0:76,0:76:100:0,228,255	0/0:86,0:86:100:0,255,255	0/0:72,0:72:100:0,216,255	0/0:76,0:76:100:0,228,255	0/0:103,0:103:100:0,255,255	0/0:68,0:68:100:0,204,255	0/0:70,0:70:100:0,210,255	0/0:44,0:44:99:0,132,255	0/0:67,0:67:100:0,201,255	0/0:81,0:81:100:0,244,255	0/0:78,0:78:100:0,234,255	0/0:102,0:102:100:0,255,255	0/0:86,0:86:100:0,255,255	0/0:72,0:72:100:0,216,255	0/0:84,0:84:100:0,253,255	0/0:79,0:79:100:0,237,255	0/0:70,0:70:100:0,210,255	0/0:75,0:75:100:0,225,255	0/0:102,0:102:100:0,255,255	0/0:53,0:53:99:0,159,255	0/0:83,0:83:100:0,250,255	0/0:86,1:87:100:0,226,255	0/0:92,0:92:100:0,255,255	0/0:61,0:61:100:0,183,255	0/0:72,0:72:100:0,216,255	0/0:75,0:75:100:0,225,255	0/0:74,0:74:100:0,222,255	0/0:107,0:107:100:0,255,255	0/0:103,0:103:100:0,255,255	0/0:74,0:74:100:0,222,255	0/0:80,0:80:100:0,240,255	0/0:81,0:81:100:0,244,255	0/0:97,0:97:100:0,255,255	0/0:69,0:69:100:0,207,255	0/0:68,0:68:100:0,204,255	0/0:121,0:121:100:0,255,255	0/0:43,0:43:99:0,129,255	0/0:59,0:59:100:0,177,255	0/0:74,0:74:100:0,222,255	0/0:64,0:64:100:0,192,255	0/0:96,0:96:100:0,255,255	0/0:88,0:88:100:0,255,255	0/0:74,0:74:100:0,222,255	0/0:82,0:82:100:0,247,255	0/0:86,0:86:100:0,255,255	0/0:98,0:98:100:0,255,255	0/0:54,0:54:100:0,162,255	0/0:64,0:64:100:0,192,255	0/0:71,0:71:100:0,213,255	0/0:65,0:65:100:0,195,255	0/0:62,0:62:100:0,186,255	0/0:64,0:64:100:0,192,255	0/0:78,0:78:100:0,234,255	0/0:87,0:87:100:0,255,255	0/0:98,0:98:100:0,255,255	0/0:108,0:108:100:0,255,255	0/0:68,0:68:100:0,204,255	0/0:72,0:72:100:0,216,255	0/0:62,0:62:100:0,186,255	0/0:48,0:48:99:0,144,255	0/0:73,0:73:100:0,219,255	0/0:84,0:84:100:0,253,255	0/0:90,0:90:100:0,255,255	0/0:70,0:70:100:0,210,255	0/0:52,0:52:99:0,156,255	0/0:193,0:193:100:0,255,255	0/0:203,0:203:100:0,255,255	0/0:64,0:64:100:0,192,255	0/0:167,0:167:100:0,255,255	0/0:144,0:144:100:0,255,255	0/0:254,0:254:100:0,255,255	0/0:104,0:104:100:0,255,255	0/0:87,0:87:100:0,255,255	0/0:88,0:88:100:0,255,255	0/0:109,1:110:100:0,255,255	0/0:86,0:86:100:0,255,255	0/0:107,0:107:100:0,255,255	0/0:81,0:81:100:0,244,255	0/0:91,1:92:100:0,241,255	0/0:84,0:84:100:0,253,255	0/0:109,0:109:100:0,255,255	0/0:60,0:60:100:0,180,255	0/0:53,0:53:99:0,159,255	0/0:92,0:92:100:0,255,255	0/0:119,0:119:100:0,255,255	0/0:71,1:72:100:0,181,255	0/0:164,0:164:100:0,255,255	0/0:75,0:75:100:0,225,255	0/0:96,0:96:100:0,255,255
ARME14_CTG_02	317640	SARME14_CTG_02_317640	T	C	.	PASS	AB=0;ABP=0;AC=3;AF=0.011236;AN=267;ANN=C|intergenic_region|MODIFIER|EKO05_001071-AIM9_1|EKO05_001071-EKO05_001072|intergenic_region|EKO05_001071-EKO05_001072|||n.317640T>C||||||;AO=221;CIGAR=1X;DPB=22124;DPRA=1.01284;EPP=10.1732;EPPR=553.841;GTI=0;LEN=1;MEANALT=1;MQM=59.6968;MQMR=59.3278;NS=267;NUMALT=1;ODDS=120.541;PAIRED=0.995475;PAIREDR=0.999406;PAO=0;PQA=0;PQR=0;PRO=0;QA=7997;QR=791333;RO=21882;RPL=95;RPP=12.4528;RPPR=1523.24;RPR=126;RUN=1;SAF=80;SAP=39.5716;SAR=141;SRF=9185;SRP=1227;SRR=12697;TYPE=snp;technology.Illumina=1;DP=19544	GT:AD:DP:GQ:PL	0/0:101,0:101:100:0,255,255	0/0:90,0:90:100:0,255,255	0/0:90,0:90:100:0,255,255	0/0:37,0:37:99:0,111,255	0/0:88,0:88:100:0,255,255	0/0:75,0:75:100:0,225,255	0/0:132,0:132:100:0,255,255	0/0:96,0:96:100:0,255,255	0/0:169,0:169:100:0,255,255	0/0:82,0:82:100:0,247,255	0/0:152,0:152:100:0,255,255	0/0:109,0:109:100:0,255,255	0/0:45,0:45:99:0,135,255	0/0:79,1:80:100:0,204,255	0/0:65,0:65:100:0,195,255	0/0:70,0:70:100:0,210,255	0/0:80,0:80:100:0,240,255	0/0:52,0:52:99:0,156,255	0/0:72,0:72:100:0,216,255	0/0:88,0:88:100:0,255,255	0/0:65,0:65:100:0,195,255	0/0:62,0:62:100:0,186,255	0/0:57,0:57:100:0,171,255	0/0:66,0:66:100:0,198,255	0/0:55,0:55:100:0,165,255	0/0:72,0:72:100:0,216,255	0/0:77,0:77:100:0,231,255	0/0:52,0:52:99:0,156,255	0/0:83,0:83:100:0,250,255	0/0:70,0:70:100:0,210,255	0/0:79,0:79:100:0,237,255	0/0:45,0:45:99:0,135,255	0/0:71,0:71:100:0,213,255	0/0:60,0:60:100:0,180,255	0/0:53,0:53:99:0,159,255	0/0:73,0:73:100:0,219,255	0/0:64,0:64:100:0,192,255	0/0:84,0:84:100:0,253,255	0/0:69,0:69:100:0,207,255	0/0:51,0:51:99:0,153,255	0/0:55,0:55:100:0,165,255	0/0:72,0:72:100:0,216,255	0/0:46,0:46:99:0,138,255	0/0:58,0:58:100:0,174,255	0/0:86,0:86:100:0,255,255	0/0:65,0:65:100:0,195,255	0/0:57,0:57:100:0,171,255	0/0:72,0:72:100:0,216,255	0/0:84,0:84:100:0,253,255	0/0:338,0:338:100:0,255,255	0/0:69,0:69:100:0,207,255	0/0:65,0:65:100:0,195,255	0/0:82,0:82:100:0,247,255	0/0:64,0:64:100:0,192,255	0/0:69,0:69:100:0,207,255	0/0:54,0:54:100:0,162,255	0/0:78,0:78:100:0,234,255	0/0:66,0:66:100:0,198,255	0/0:63,0:63:100:0,189,255	0/0:57,0:57:100:0,171,255	0/0:80,0:80:100:0,240,255	0/0:53,0:53:99:0,159,255	0/0:58,0:58:100:0,174,255	0/0:44,0:44:99:0,132,255	0/0:63,0:63:100:0,189,255	0/0:45,0:45:99:0,135,255	0/0:56,0:56:100:0,168,255	0/0:44,0:44:99:0,132,255	0/0:65,0:65:100:0,195,255	0/0:114,0:114:100:0,255,255	0/0:36,0:36:99:0,108,255	0/0:44,0:44:99:0,132,255	0/0:55,0:55:100:0,165,255	0/0:78,0:78:100:0,234,255	0/0:103,0:103:100:0,255,255	0/0:54,0:54:100:0,162,255	0/0:51,0:51:99:0,153,255	0/0:64,0:64:100:0,192,255	0/0:71,0:71:100:0,213,255	0/0:71,0:71:100:0,213,255	0/0:65,0:65:100:0,195,255	0/0:101,0:101:100:0,255,255	0/0:49,1:50:99:0,114,255	0/0:48,0:48:99:0,144,255	0/0:81,0:81:100:0,244,255	0/0:52,0:52:99:0,156,255	0/0:83,0:83:100:0,250,255	0/0:56,0:56:100:0,168,255	0/0:81,0:81:100:0,244,255	0/0:85,0:85:100:0,255,255	0/0:53,0:53:99:0,159,255	0/0:82,0:82:100:0,247,255	0/0:57,0:57:100:0,171,255	0/0:62,0:62:100:0,186,255	0/0:67,0:67:100:0,201,255	0/0:54,0:54:100:0,162,255	0/0:61,0:61:100:0,183,255	0/0:54,0:54:100:0,162,255	0/0:93,0:93:100:0,255,255	0/0:60,0:60:100:0,180,255	0/0:79,0:79:100:0,237,255	0/0:74,0:74:100:0,222,255	0/0:112,0:112:100:0,255,255	0/0:78,0:78:100:0,234,255	0/0:64,0:64:100:0,192,255	0/0:65,0:65:100:0,195,255	0/0:103,0:103:100:0,255,255	0/0:79,0:79:100:0,237,255	0/0:70,0:70:100:0,210,255	0/0:90,0:90:100:0,255,255	0/0:84,0:84:100:0,253,255	1/1:0,78:78:100:255,234,0	0/0:80,0:80:100:0,240,255	0/0:85,0:85:100:0,255,255	0/0:83,0:83:100:0,250,255	0/0:75,0:75:100:0,225,255	0/0:86,0:86:100:0,255,255	0/0:114,0:114:100:0,255,255	0/0:128,1:129:100:0,255,255	0/0:80,0:80:100:0,240,255	0/0:99,0:99:100:0,255,255	0/0:95,0:95:100:0,255,255	0/0:111,0:111:100:0,255,255	0/0:99,0:99:100:0,255,255	0/0:100,0:100:100:0,255,255	0/0:100,0:100:100:0,255,255	0/0:96,0:96:100:0,255,255	0/0:107,0:107:100:0,255,255	0/0:81,0:81:100:0,244,255	0/0:91,0:91:100:0,255,255	0/0:100,0:100:100:0,255,255	0/0:71,0:71:100:0,213,255	0/0:107,0:107:100:0,255,255	0/0:79,0:79:100:0,237,255	0/0:84,0:84:100:0,253,255	0/0:91,0:91:100:0,255,255	0/0:100,0:100:100:0,255,255	0/0:127,0:127:100:0,255,255	0/0:85,0:85:100:0,255,255	0/0:90,0:90:100:0,255,255	0/0:91,0:91:100:0,255,255	0/0:81,0:81:100:0,244,255	0/0:109,0:109:100:0,255,255	0/0:76,0:76:100:0,228,255	0/0:85,0:85:100:0,255,255	0/0:91,0:91:100:0,255,255	0/0:70,0:70:100:0,210,255	0/0:79,0:79:100:0,237,255	0/0:65,0:65:100:0,195,255	0/0:87,0:87:100:0,255,255	0/0:103,0:103:100:0,255,255	0/0:77,0:77:100:0,231,255	0/0:105,0:105:100:0,255,255	0/0:102,0:102:100:0,255,255	0/0:66,0:66:100:0,198,255	0/0:96,0:96:100:0,255,255	0/0:89,0:89:100:0,255,255	0/0:93,0:93:100:0,255,255	0/0:96,0:96:100:0,255,255	0/0:99,0:99:100:0,255,255	0/0:85,0:85:100:0,255,255	0/0:119,0:119:100:0,255,255	0/0:116,0:116:100:0,255,255	0/0:103,0:103:100:0,255,255	0/0:86,0:86:100:0,255,255	0/0:93,0:93:100:0,255,255	0/0:87,0:87:100:0,255,255	0/0:72,0:72:100:0,216,255	0/0:103,0:103:100:0,255,255	0/0:85,0:85:100:0,255,255	0/0:101,0:101:100:0,255,255	0/0:72,0:72:100:0,216,255	0/0:53,0:53:99:0,159,255	0/0:107,0:107:100:0,255,255	0/0:78,0:78:100:0,234,255	0/0:72,0:72:100:0,216,255	0/0:137,0:137:100:0,255,255	0/0:59,0:59:100:0,177,255	1/1:0,61:61:100:255,183,0	0/0:91,0:91:100:0,255,255	0/0:69,0:69:100:0,207,255	0/0:117,0:117:100:0,255,255	0/0:82,0:82:100:0,247,255	0/0:94,0:94:100:0,255,255	0/0:103,0:103:100:0,255,255	0/0:118,0:118:100:0,255,255	0/0:96,0:96:100:0,255,255	0/0:70,0:70:100:0,210,255	0/0:65,0:65:100:0,195,255	0/0:69,0:69:100:0,207,255	0/0:77,0:77:100:0,231,255	0/0:91,0:91:100:0,255,255	0/0:100,0:100:100:0,255,255	0/0:89,0:89:100:0,255,255	0/0:94,0:94:100:0,255,255	0/0:115,0:115:100:0,255,255	0/0:93,0:93:100:0,255,255	0/0:90,0:90:100:0,255,255	0/0:90,0:90:100:0,255,255	0/0:77,0:77:100:0,231,255	0/0:43,0:43:99:0,129,255	0/0:91,0:91:100:0,255,255	0/0:86,0:86:100:0,255,255	0/0:86,0:86:100:0,255,255	0/0:80,0:80:100:0,240,255	0/0:72,0:72:100:0,216,255	0/0:215,0:215:100:0,255,255	0/0:215,0:215:100:0,255,255	1/1:7,68:75:99:255,0,27	0/0:133,5:138:100:0,235,255	0/0:155,0:155:100:0,255,255	0/0:310,0:310:100:0,255,255	0/0:87,0:87:100:0,255,255	0/0:86,0:86:100:0,255,255	0/0:103,0:103:100:0,255,255	0/0:128,0:128:100:0,255,255	0/0:91,0:91:100:0,255,255	0/0:96,0:96:100:0,255,255	0/0:99,0:99:100:0,255,255	0/0:88,0:88:100:0,255,255	0/0:99,0:99:100:0,255,255	0/0:94,0:94:100:0,255,255	0/0:54,1:55:99:0,130,255	0/0:63,0:63:100:0,189,255	0/0:105,0:105:100:0,255,255	0/0:122,0:122:100:0,255,255	0/0:79,0:79:100:0,237,255	0/0:163,0:163:100:0,255,255	0/0:92,0:92:100:0,255,255	0/0:93,0:93:100:0,255,255
ARME14_CTG_02	321311	SARME14_CTG_02_321311	A	G	.	PASS	AB=0;ABP=0;AC=4;AF=0.0149813;AN=267;ANN=G|intergenic_region|MODIFIER|EKO05_001071-AIM9_1|EKO05_001071-EKO05_001072|intergenic_region|EKO05_001071-EKO05_001072|||n.321311A>G||||||;AO=300;CIGAR=1X;DPB=22991;DPRA=0.986631;EPP=30.8341;EPPR=2891.99;GTI=0;LEN=1;MEANALT=1.1;MQM=60;MQMR=59.9902;NS=267;NUMALT=1;ODDS=131.574;PAIRED=1;PAIREDR=0.99947;PAO=0;PQA=0;PQR=0;PRO=0;QA=10636;QR=804328;RO=22638;RPL=173;RPP=18.3264;RPPR=931.967;RPR=127;RUN=1;SAF=166;SAP=10.4223;SAR=134;SRF=12932;SRP=1001.27;SRR=9706;TYPE=snp;technology.Illumina=1;DP=20264	GT:AD:DP:GQ:PL	0/0:79,0:79:100:0,237,255	0/0:107,0:107:100:0,255,255	0/0:88,0:88:100:0,255,255	0/0:39,0:39:99:0,117,255	0/0:111,0:111:100:0,255,255	0/0:85,1:86:100:0,223,255	0/0:150,0:150:100:0,255,255	0/0:108,0:108:100:0,255,255	0/0:117,0:117:100:0,255,255	0/0:106,0:106:100:0,255,255	0/0:151,0:151:100:0,255,255	0/0:112,0:112:100:0,255,255	0/0:62,0:62:100:0,186,255	0/0:55,0:55:100:0,165,255	0/0:81,0:81:100:0,244,255	0/0:63,0:63:100:0,189,255	0/0:87,0:87:100:0,255,255	0/0:42,0:42:99:0,126,255	0/0:78,0:78:100:0,234,255	0/0:106,0:106:100:0,255,255	0/0:55,0:55:100:0,165,255	0/0:45,0:45:99:0,135,255	0/0:68,0:68:100:0,204,255	0/0:85,0:85:100:0,255,255	0/0:66,0:66:100:0,198,255	0/0:77,0:77:100:0,231,255	0/0:73,0:73:100:0,219,255	0/0:58,0:58:100:0,174,255	0/0:89,0:89:100:0,255,255	0/0:57,0:57:100:0,171,255	0/0:75,0:75:100:0,225,255	0/0:55,0:55:100:0,165,255	0/0:79,0:79:100:0,237,255	0/0:58,0:58:100:0,174,255	0/0:77,0:77:100:0,231,255	0/0:65,0:65:100:0,195,255	0/0:63,0:63:100:0,189,255	0/0:96,0:96:100:0,255,255	0/0:59,0:59:100:0,177,255	0/0:66,0:66:100:0,198,255	0/0:66,0:66:100:0,198,255	0/0:86,0:86:100:0,255,255	1/1:0,53:53:99:255,159,0	0/0:71,0:71:100:0,213,255	0/0:79,0:79:100:0,237,255	0/0:74,0:74:100:0,222,255	0/0:54,0:54:100:0,162,255	0/0:37,0:37:99:0,111,255	0/0:56,0:56:100:0,168,255	0/0:323,0:323:100:0,255,255	0/0:80,0:80:100:0,240,255	0/0:59,0:59:100:0,177,255	0/0:64,0:64:100:0,192,255	0/0:74,0:74:100:0,222,255	0/0:49,0:49:99:0,147,255	0/0:69,0:69:100:0,207,255	0/0:71,0:71:100:0,213,255	0/0:52,0:52:99:0,156,255	0/0:65,0:65:100:0,195,255	0/0:37,0:37:99:0,111,255	0/0:74,0:74:100:0,222,255	0/0:42,0:42:99:0,126,255	0/0:68,0:68:100:0,204,255	0/0:33,0:33:99:0,99,255	0/0:56,0:56:100:0,168,255	0/0:50,0:50:99:0,150,255	0/0:60,0:60:100:0,180,255	0/0:43,0:43:99:0,129,255	0/0:71,0:71:100:0,213,255	0/0:109,0:109:100:0,255,255	0/0:46,0:46:99:0,138,255	0/0:64,0:64:100:0,192,255	0/0:49,0:49:99:0,147,255	0/0:65,0:65:100:0,195,255	0/0:98,0:98:100:0,255,255	0/0:61,0:61:100:0,183,255	0/0:67,0:67:100:0,201,255	0/0:68,0:68:100:0,204,255	0/0:67,0:67:100:0,201,255	0/0:64,0:64:100:0,192,255	0/0:76,0:76:100:0,228,255	0/0:81,0:81:100:0,244,255	0/0:56,0:56:100:0,168,255	0/0:54,0:54:100:0,162,255	0/0:83,0:83:100:0,250,255	0/0:71,0:71:100:0,213,255	0/0:68,0:68:100:0,204,255	0/0:88,0:88:100:0,255,255	0/0:70,0:70:100:0,210,255	0/0:66,0:66:100:0,198,255	0/0:67,0:67:100:0,201,255	0/0:70,0:70:100:0,210,255	0/0:79,0:79:100:0,237,255	0/0:66,0:66:100:0,198,255	0/0:78,0:78:100:0,234,255	0/0:89,0:89:100:0,255,255	0/0:77,1:78:100:0,199,255	0/0:51,0:51:99:0,153,255	0/0:76,0:76:100:0,228,255	0/0:59,0:59:100:0,177,255	0/0:80,0:80:100:0,240,255	0/0:68,0:68:100:0,204,255	0/0:116,0:116:100:0,255,255	0/0:84,0:84:100:0,253,255	0/0:59,0:59:100:0,177,255	0/0:71,0:71:100:0,213,255	0/0:75,0:75:100:0,225,255	0/0:95,0:95:100:0,255,255	0/0:70,0:70:100:0,210,255	0/0:92,0:92:100:0,255,255	0/0:108,0:108:100:0,255,255	0/0:83,0:83:100:0,250,255	0/0:77,0:77:100:0,231,255	0/0:92,0:92:100:0,255,255	0/0:88,0:88:100:0,255,255	0/0:92,0:92:100:0,255,255	0/0:87,0:87:100:0,255,255	0/0:125,0:125:100:0,255,255	0/0:126,0:126:100:0,255,255	0/0:86,0:86:100:0,255,255	0/0:95,0:95:100:0,255,255	0/0:89,0:89:100:0,255,255	0/0:126,0:126:100:0,255,255	0/0:133,0:133:100:0,255,255	0/0:119,0:119:100:0,255,255	0/0:103,0:103:100:0,255,255	0/0:108,1:109:100:0,255,255	0/0:85,0:85:100:0,255,255	0/0:93,0:93:100:0,255,255	0/0:81,0:81:100:0,244,255	0/0:85,0:85:100:0,255,255	0/0:110,0:110:100:0,255,255	0/0:93,0:93:100:0,255,255	0/0:91,0:91:100:0,255,255	0/0:97,0:97:100:0,255,255	0/0:74,0:74:100:0,222,255	0/0:126,0:126:100:0,255,255	0/0:125,0:125:100:0,255,255	0/0:86,0:86:100:0,255,255	0/0:108,0:108:100:0,255,255	0/0:108,0:108:100:0,255,255	0/0:68,0:68:100:0,204,255	0/0:125,0:125:100:0,255,255	0/0:107,0:107:100:0,255,255	0/0:84,0:84:100:0,253,255	0/0:84,0:84:100:0,253,255	0/0:79,0:79:100:0,237,255	0/0:60,0:60:100:0,180,255	0/0:57,0:57:100:0,171,255	1/1:0,107:107:100:255,255,0	0/0:108,0:108:100:0,255,255	1/1:0,61:61:100:255,183,0	0/0:130,0:130:100:0,255,255	0/0:109,1:110:100:0,255,255	0/0:75,0:75:100:0,225,255	0/0:87,0:87:100:0,255,255	0/0:110,0:110:100:0,255,255	0/0:107,0:107:100:0,255,255	0/0:87,0:87:100:0,255,255	0/0:110,0:110:100:0,255,255	0/0:74,0:74:100:0,222,255	0/0:93,0:93:100:0,255,255	0/0:98,0:98:100:0,255,255	0/0:123,0:123:100:0,255,255	0/0:83,0:83:100:0,250,255	0/0:104,0:104:100:0,255,255	0/0:121,0:121:100:0,255,255	0/0:84,0:84:100:0,253,255	0/0:100,0:100:100:0,255,255	0/0:89,0:89:100:0,255,255	0/0:88,0:88:100:0,255,255	0/0:68,0:68:100:0,204,255	0/0:79,0:79:100:0,237,255	0/0:111,0:111:100:0,255,255	0/0:81,0:81:100:0,244,255	0/0:86,0:86:100:0,255,255	0/0:136,0:136:100:0,255,255	0/0:60,0:60:100:0,180,255	0/0:72,0:72:100:0,216,255	0/0:93,0:93:100:0,255,255	1/1:0,73:73:100:255,219,0	0/0:97,0:97:100:0,255,255	0/0:115,0:115:100:0,255,255	0/0:87,0:87:100:0,255,255	0/0:91,0:91:100:0,255,255	0/0:122,0:122:100:0,255,255	0/0:92,0:92:100:0,255,255	0/0:71,0:71:100:0,213,255	0/0:76,0:76:100:0,228,255	0/0:72,0:72:100:0,216,255	0/0:76,0:76:100:0,228,255	0/0:110,0:110:100:0,255,255	0/0:100,0:100:100:0,255,255	0/0:94,0:94:100:0,255,255	0/0:109,0:109:100:0,255,255	0/0:131,0:131:100:0,255,255	0/0:113,0:113:100:0,255,255	0/0:83,0:83:100:0,250,255	0/0:104,0:104:100:0,255,255	0/0:82,0:82:100:0,247,255	0/0:40,0:40:99:0,120,255	0/0:62,0:62:100:0,186,255	0/0:104,0:104:100:0,255,255	0/0:96,0:96:100:0,255,255	0/0:69,0:69:100:0,207,255	0/0:81,0:81:100:0,244,255	0/0:193,0:193:100:0,255,255	0/0:254,0:254:100:0,255,255	0/0:54,0:54:100:0,162,255	0/0:203,0:203:100:0,255,255	0/0:184,0:184:100:0,255,255	0/0:297,0:297:100:0,255,255	0/0:92,0:92:100:0,255,255	0/0:90,1:91:100:0,238,255	0/0:111,0:111:100:0,255,255	0/0:124,0:124:100:0,255,255	0/0:82,0:82:100:0,247,255	0/0:113,0:113:100:0,255,255	0/0:108,0:108:100:0,255,255	0/0:87,0:87:100:0,255,255	0/0:103,0:103:100:0,255,255	0/0:120,0:120:100:0,255,255	0/0:46,0:46:99:0,138,255	0/0:61,0:61:100:0,183,255	0/0:94,0:94:100:0,255,255	0/0:132,0:132:100:0,255,255	0/0:90,0:90:100:0,255,255	0/0:193,0:193:100:0,255,255	0/0:89,0:89:100:0,255,255	0/0:90,0:90:100:0,255,255
ARME14_CTG_02	321777	SARME14_CTG_02_321777	A	G	.	PASS	AB=0;ABP=0;AC=3;AF=0.011236;AN=267;ANN=G|intergenic_region|MODIFIER|EKO05_001071-AIM9_1|EKO05_001071-EKO05_001072|intergenic_region|EKO05_001071-EKO05_001072|||n.321777A>G||||||;AO=255;CIGAR=1X;DPB=21433;DPRA=1.23404;EPP=6.76567;EPPR=21.921;GTI=0;LEN=1;MEANALT=1.1;MQM=59.9216;MQMR=59.9452;NS=267;NUMALT=1;ODDS=93.7171;PAIRED=0.996078;PAIREDR=0.999243;PAO=0;PQA=0;PQR=0;PRO=0;QA=8896;QR=758648;RO=21133;RPL=137;RPP=6.08442;RPPR=371.219;RPR=118;RUN=1;SAF=134;SAP=4.44943;SAR=121;SRF=11979;SRP=823.041;SRR=9154;TYPE=snp;technology.Illumina=1;DP=18896	GT:AD:DP:GQ:PL	0/0:84,0:84:100:0,253,255	0/0:99,1:100:100:0,255,255	0/0:86,0:86:100:0,255,255	0/0:36,0:36:99:0,108,255	0/0:93,0:93:100:0,255,255	0/0:104,0:104:100:0,255,255	0/0:150,0:150:100:0,255,255	0/0:103,0:103:100:0,255,255	0/0:141,0:141:100:0,255,255	0/0:98,0:98:100:0,255,255	0/0:141,0:141:100:0,255,255	0/0:110,0:110:100:0,255,255	0/0:45,0:45:99:0,135,255	0/0:77,0:77:100:0,231,255	0/0:66,0:66:100:0,198,255	0/0:63,0:63:100:0,189,255	0/0:74,0:74:100:0,222,255	0/0:37,0:37:99:0,111,255	0/0:70,0:70:100:0,210,255	0/0:78,0:78:100:0,234,255	0/0:48,0:48:99:0,144,255	0/0:51,0:51:99:0,153,255	0/0:67,0:67:100:0,201,255	0/0:73,0:73:100:0,219,255	0/0:67,0:67:100:0,201,255	0/0:60,0:60:100:0,180,255	0/0:62,0:62:100:0,186,255	0/0:44,0:44:99:0,132,255	0/0:100,0:100:100:0,255,255	0/0:71,0:71:100:0,213,255	0/0:67,0:67:100:0,201,255	0/0:51,0:51:99:0,153,255	0/0:76,0:76:100:0,228,255	0/0:83,0:83:100:0,250,255	0/0:52,0:52:99:0,156,255	0/0:57,0:57:100:0,171,255	0/0:51,0:51:99:0,153,255	0/0:83,0:83:100:0,250,255	0/0:58,0:58:100:0,174,255	0/0:50,0:50:99:0,150,255	0/0:54,0:54:100:0,162,255	0/0:61,0:61:100:0,183,255	0/0:51,0:51:99:0,153,255	0/0:53,0:53:99:0,159,255	0/0:75,1:76:100:0,193,255	0/0:74,0:74:100:0,222,255	0/0:42,0:42:99:0,126,255	0/0:78,0:78:100:0,234,255	0/0:64,0:64:100:0,192,255	0/0:297,0:297:100:0,255,255	0/0:68,0:68:100:0,204,255	0/0:46,0:46:99:0,138,255	0/0:76,0:76:100:0,228,255	0/0:55,0:55:100:0,165,255	0/0:62,0:62:100:0,186,255	0/0:57,0:57:100:0,171,255	0/0:75,0:75:100:0,225,255	0/0:70,0:70:100:0,210,255	0/0:58,0:58:100:0,174,255	0/0:58,0:58:100:0,174,255	0/0:72,0:72:100:0,216,255	0/0:65,0:65:100:0,195,255	0/0:44,0:44:99:0,132,255	0/0:45,0:45:99:0,135,255	0/0:55,0:55:100:0,165,255	0/0:44,0:44:99:0,132,255	0/0:54,0:54:100:0,162,255	0/0:63,0:63:100:0,189,255	0/0:60,0:60:100:0,180,255	0/0:97,0:97:100:0,255,255	0/0:39,0:39:99:0,117,255	0/0:53,0:53:99:0,159,255	0/0:45,0:45:99:0,135,255	0/0:55,0:55:100:0,165,255	0/0:86,0:86:100:0,255,255	0/0:54,0:54:100:0,162,255	0/0:70,0:70:100:0,210,255	0/0:63,0:63:100:0,189,255	0/0:59,0:59:100:0,177,255	0/0:73,0:73:100:0,219,255	0/0:64,0:64:100:0,192,255	0/0:90,0:90:100:0,255,255	0/0:52,0:52:99:0,156,255	0/0:78,0:78:100:0,234,255	0/0:85,0:85:100:0,255,255	0/0:55,0:55:100:0,165,255	0/0:57,0:57:100:0,171,255	0/0:60,0:60:100:0,180,255	0/0:82,0:82:100:0,247,255	0/0:61,0:61:100:0,183,255	0/0:76,0:76:100:0,228,255	0/0:91,0:91:100:0,255,255	0/0:72,0:72:100:0,216,255	0/0:40,0:40:99:0,120,255	0/0:77,0:77:100:0,231,255	0/0:61,0:61:100:0,183,255	0/0:61,0:61:100:0,183,255	0/0:48,0:48:99:0,144,255	0/0:69,0:69:100:0,207,255	0/0:64,0:64:100:0,192,255	1/1:0,61:61:100:255,183,0	1/1:0,85:85:100:255,255,0	1/1:0,102:102:100:255,255,0	0/0:71,0:71:100:0,213,255	0/0:70,0:70:100:0,210,255	0/0:61,0:61:100:0,183,255	0/0:76,0:76:100:0,228,255	0/0:94,0:94:100:0,255,255	0/0:72,0:72:100:0,216,255	0/0:92,0:92:100:0,255,255	0/0:79,0:79:100:0,237,255	0/0:71,0:71:100:0,213,255	0/0:73,0:73:100:0,219,255	0/0:82,0:82:100:0,247,255	0/0:81,0:81:100:0,244,255	0/0:70,0:70:100:0,210,255	0/0:75,0:75:100:0,225,255	0/0:110,0:110:100:0,255,255	0/0:111,0:111:100:0,255,255	0/0:79,0:79:100:0,237,255	0/0:76,0:76:100:0,228,255	0/0:85,0:85:100:0,255,255	0/0:105,0:105:100:0,255,255	0/0:118,0:118:100:0,255,255	0/0:97,0:97:100:0,255,255	0/0:82,0:82:100:0,247,255	0/0:84,0:84:100:0,253,255	0/0:106,0:106:100:0,255,255	0/0:76,0:76:100:0,228,255	0/0:84,0:84:100:0,253,255	0/0:102,0:102:100:0,255,255	0/0:94,0:94:100:0,255,255	0/0:81,0:81:100:0,244,255	0/0:83,0:83:100:0,250,255	0/0:92,0:92:100:0,255,255	0/0:71,0:71:100:0,213,255	0/0:110,0:110:100:0,255,255	0/0:93,0:93:100:0,255,255	0/0:96,0:96:100:0,255,255	0/0:89,0:89:100:0,255,255	0/0:128,0:128:100:0,255,255	0/0:73,0:73:100:0,219,255	0/0:90,0:90:100:0,255,255	0/0:79,0:79:100:0,237,255	0/0:82,0:82:100:0,247,255	0/0:100,0:100:100:0,255,255	0/0:84,0:84:100:0,253,255	0/0:74,0:74:100:0,222,255	0/0:59,0:59:100:0,177,255	0/0:90,0:90:100:0,255,255	0/0:117,0:117:100:0,255,255	0/0:79,0:79:100:0,237,255	0/0:106,0:106:100:0,255,255	0/0:86,0:86:100:0,255,255	0/0:88,0:88:100:0,255,255	0/0:86,0:86:100:0,255,255	0/0:69,0:69:100:0,207,255	0/0:97,0:97:100:0,255,255	0/0:96,0:96:100:0,255,255	0/0:105,0:105:100:0,255,255	0/0:65,0:65:100:0,195,255	0/0:96,0:96:100:0,255,255	0/0:92,0:92:100:0,255,255	0/0:111,0:111:100:0,255,255	0/0:77,0:77:100:0,231,255	0/0:81,0:81:100:0,244,255	0/0:81,0:81:100:0,244,255	0/0:68,0:68:100:0,204,255	0/0:106,0:106:100:0,255,255	0/0:104,0:104:100:0,255,255	0/0:84,0:84:100:0,253,255	0/0:76,0:76:100:0,228,255	0/0:65,0:65:100:0,195,255	0/0:108,0:108:100:0,255,255	0/0:85,0:85:100:0,255,255	0/0:89,1:90:100:0,235,255	0/0:136,0:136:100:0,255,255	0/0:51,0:51:99:0,153,255	0/0:64,0:64:100:0,192,255	0/0:88,0:88:100:0,255,255	0/0:74,1:75:100:0,190,255	0/0:98,0:98:100:0,255,255	0/0:89,0:89:100:0,255,255	0/0:90,0:90:100:0,255,255	0/0:103,0:103:100:0,255,255	0/0:83,0:83:100:0,250,255	0/0:84,0:84:100:0,253,255	0/0:69,0:69:100:0,207,255	0/0:71,0:71:100:0,213,255	0/0:65,0:65:100:0,195,255	0/0:78,0:78:100:0,234,255	0/0:87,0:87:100:0,255,255	0/0:97,0:97:100:0,255,255	0/0:87,0:87:100:0,255,255	0/0:78,0:78:100:0,234,255	0/0:105,0:105:100:0,255,255	0/0:105,0:105:100:0,255,255	0/0:87,0:87:100:0,255,255	0/0:77,0:77:100:0,231,255	0/0:63,0:63:100:0,189,255	0/0:39,0:39:99:0,117,255	0/0:77,0:77:100:0,231,255	0/0:91,0:91:100:0,255,255	0/0:85,0:85:100:0,255,255	0/0:72,0:72:100:0,216,255	0/0:65,0:65:100:0,195,255	0/0:169,1:170:100:0,255,255	0/0:254,0:254:100:0,255,255	0/0:59,0:59:100:0,177,255	0/0:176,0:176:100:0,255,255	0/0:141,0:141:100:0,255,255	0/0:264,0:264:100:0,255,255	0/0:97,1:98:100:0,255,255	0/0:96,0:96:100:0,255,255	0/0:102,0:102:100:0,255,255	0/0:106,0:106:100:0,255,255	0/0:91,0:91:100:0,255,255	0/0:113,0:113:100:0,255,255	0/0:90,0:90:100:0,255,255	0/0:93,0:93:100:0,255,255	0/0:76,0:76:100:0,228,255	0/0:101,0:101:100:0,255,255	0/0:50,0:50:99:0,150,255	0/0:65,0:65:100:0,195,255	0/0:96,0:96:100:0,255,255	0/0:134,0:134:100:0,255,255	0/0:85,0:85:100:0,255,255	0/0:154,0:154:100:0,255,255	0/0:85,0:85:100:0,255,255	0/0:81,0:81:100:0,244,255
ARME14_CTG_02	325563	SARME14_CTG_02_325563	C	T	.	PASS	AB=0;ABP=0;AC=18;AF=0.0674157;AN=267;ANN=T|intergenic_region|MODIFIER|EKO05_001071-AIM9_1|EKO05_001071-EKO05_001072|intergenic_region|EKO05_001071-EKO05_001072|||n.325563C>T||||||;AO=1673;CIGAR=1X;DPB=22336;DPRA=1.18826;EPP=59.7061;EPPR=532.764;GTI=0;LEN=1;MEANALT=1.29167;MQM=59.6712;MQMR=59.7748;NS=267;NUMALT=1;ODDS=76.8576;PAIRED=0.999402;PAIREDR=0.998738;PAO=0;PQA=0;PQR=0;PRO=0;QA=60258;QR=739320;RO=20604;RPL=854;RPP=4.60029;RPPR=176.223;RPR=819;RUN=1;SAF=866;SAP=7.52847;SAR=807;SRF=11176;SRP=325.032;SRR=9428;TYPE=snp;technology.Illumina=1;DP=19702	GT:AD:DP:GQ:PL	0/0:94,0:94:100:0,255,255	0/0:88,0:88:100:0,255,255	0/0:102,0:102:100:0,255,255	0/0:43,0:43:99:0,129,255	0/0:94,0:94:100:0,255,255	0/0:77,1:78:100:0,199,255	0/0:126,0:126:100:0,255,255	0/0:99,0:99:100:0,255,255	0/0:130,1:131:100:0,255,255	0/0:91,0:91:100:0,255,255	0/0:140,0:140:100:0,255,255	0/0:104,0:104:100:0,255,255	0/0:51,0:51:99:0,153,255	0/0:48,0:48:99:0,144,255	0/0:52,0:52:99:0,156,255	0/0:56,0:56:100:0,168,255	0/0:73,0:73:100:0,219,255	0/0:58,0:58:100:0,174,255	0/0:92,0:92:100:0,255,255	0/0:90,0:90:100:0,255,255	0/0:65,0:65:100:0,195,255	0/0:53,0:53:99:0,159,255	0/0:70,0:70:100:0,210,255	0/0:80,0:80:100:0,240,255	0/0:72,0:72:100:0,216,255	0/0:60,0:60:100:0,180,255	0/0:65,0:65:100:0,195,255	0/0:49,0:49:99:0,147,255	0/0:81,0:81:100:0,244,255	0/0:60,0:60:100:0,180,255	0/0:75,0:75:100:0,225,255	0/0:50,0:50:99:0,150,255	0/0:78,0:78:100:0,234,255	0/0:63,0:63:100:0,189,255	0/0:67,0:67:100:0,201,255	0/0:64,0:64:100:0,192,255	0/0:63,0:63:100:0,189,255	0/0:85,0:85:100:0,255,255	0/0:71,0:71:100:0,213,255	0/0:50,0:50:99:0,150,255	0/0:50,0:50:99:0,150,255	0/0:80,0:80:100:0,240,255	0/0:61,0:61:100:0,183,255	0/0:69,0:69:100:0,207,255	0/0:88,0:88:100:0,255,255	0/0:56,0:56:100:0,168,255	0/0:44,0:44:99:0,132,255	0/0:71,0:71:100:0,213,255	0/0:59,0:59:100:0,177,255	0/0:323,0:323:100:0,255,255	0/0:66,0:66:100:0,198,255	0/0:43,0:43:99:0,129,255	0/0:66,0:66:100:0,198,255	0/0:65,0:65:100:0,195,255	0/0:49,0:49:99:0,147,255	0/0:65,0:65:100:0,195,255	0/0:86,0:86:100:0,255,255	0/0:58,0:58:100:0,174,255	0/0:62,0:62:100:0,186,255	0/0:70,0:70:100:0,210,255	0/0:79,0:79:100:0,237,255	0/0:48,0:48:99:0,144,255	0/0:81,0:81:100:0,244,255	0/0:37,0:37:99:0,111,255	0/0:66,0:66:100:0,198,255	0/0:37,0:37:99:0,111,255	0/0:42,0:42:99:0,126,255	0/0:67,0:67:100:0,201,255	0/0:61,0:61:100:0,183,255	0/0:124,0:124:100:0,255,255	0/0:67,0:67:100:0,201,255	0/0:67,0:67:100:0,201,255	0/0:57,0:57:100:0,171,255	0/0:73,0:73:100:0,219,255	0/0:102,0:102:100:0,255,255	0/0:63,0:63:100:0,189,255	0/0:62,0:62:100:0,186,255	0/0:71,0:71:100:0,213,255	0/0:83,0:83:100:0,250,255	0/0:75,0:75:100:0,225,255	0/0:61,0:61:100:0,183,255	0/0:87,0:87:100:0,255,255	0/0:51,0:51:99:0,153,255	0/0:62,0:62:100:0,186,255	0/0:69,0:69:100:0,207,255	0/0:57,0:57:100:0,171,255	0/0:65,0:65:100:0,195,255	0/0:75,0:75:100:0,225,255	0/0:65,0:65:100:0,195,255	0/0:85,0:85:100:0,255,255	0/0:53,0:53:99:0,159,255	0/0:97,1:98:100:0,255,255	0/0:81,0:81:100:0,244,255	0/0:61,0:61:100:0,183,255	1/1:0,65:65:100:255,195,0	1/1:0,62:62:100:255,186,0	0/0:57,0:57:100:0,171,255	0/0:54,0:54:100:0,162,255	0/0:68,0:68:100:0,204,255	1/1:0,68:68:100:255,204,0	1/1:0,76:76:100:255,228,0	1/1:0,65:65:100:255,195,0	1/1:0,96:96:100:255,255,0	1/1:0,65:65:100:255,195,0	1/1:0,61:61:100:255,183,0	1/1:0,59:59:100:255,177,0	0/0:91,0:91:100:0,255,255	0/0:94,0:94:100:0,255,255	0/0:63,0:63:100:0,189,255	0/0:89,0:89:100:0,255,255	1/1:0,91:91:100:255,255,0	0/0:84,0:84:100:0,253,255	0/0:85,0:85:100:0,255,255	0/0:81,0:81:100:0,244,255	0/0:74,0:74:100:0,222,255	0/0:83,0:83:100:0,250,255	0/0:68,0:68:100:0,204,255	0/0:115,0:115:100:0,255,255	0/0:117,0:117:100:0,255,255	0/0:73,0:73:100:0,219,255	0/0:86,0:86:100:0,255,255	0/0:87,0:87:100:0,255,255	0/0:98,0:98:100:0,255,255	0/0:113,0:113:100:0,255,255	0/0:98,0:98:100:0,255,255	0/0:96,0:96:100:0,255,255	0/0:131,0:131:100:0,255,255	0/0:98,0:98:100:0,255,255	0/0:76,0:76:100:0,228,255	0/0:75,0:75:100:0,225,255	0/0:102,0:102:100:0,255,255	0/0:72,0:72:100:0,216,255	0/0:109,0:109:100:0,255,255	0/0:89,0:89:100:0,255,255	0/0:77,0:77:100:0,231,255	0/0:100,0:100:100:0,255,255	0/0:122,0:122:100:0,255,255	0/0:99,0:99:100:0,255,255	0/0:108,0:108:100:0,255,255	0/0:123,0:123:100:0,255,255	0/0:83,0:83:100:0,250,255	0/0:77,0:77:100:0,231,255	0/0:103,0:103:100:0,255,255	0/0:91,0:91:100:0,255,255	0/0:73,0:73:100:0,219,255	0/0:104,0:104:100:0,255,255	0/0:89,0:89:100:0,255,255	0/0:75,0:75:100:0,225,255	0/0:54,0:54:100:0,162,255	0/0:88,0:88:100:0,255,255	0/0:100,0:100:100:0,255,255	0/0:69,0:69:100:0,207,255	0/0:98,0:98:100:0,255,255	0/0:91,0:91:100:0,255,255	0/0:73,0:73:100:0,219,255	0/0:102,0:102:100:0,255,255	0/0:106,0:106:100:0,255,255	0/0:92,0:92:100:0,255,255	0/0:96,0:96:100:0,255,255	0/0:121,0:121:100:0,255,255	0/0:78,0:78:100:0,234,255	0/0:91,0:91:100:0,255,255	0/0:118,0:118:100:0,255,255	0/0:105,0:105:100:0,255,255	0/0:100,0:100:100:0,255,255	0/0:91,0:91:100:0,255,255	0/0:75,0:75:100:0,225,255	0/0:85,0:85:100:0,255,255	0/0:107,0:107:100:0,255,255	0/0:110,0:110:100:0,255,255	0/0:92,0:92:100:0,255,255	0/0:88,0:88:100:0,255,255	0/0:61,0:61:100:0,183,255	0/0:100,0:100:100:0,255,255	0/0:86,0:86:100:0,255,255	0/0:76,0:76:100:0,228,255	0/0:159,0:159:100:0,255,255	0/0:61,0:61:100:0,183,255	0/0:61,0:61:100:0,183,255	0/0:119,0:119:100:0,255,255	0/0:79,0:79:100:0,237,255	0/0:96,0:96:100:0,255,255	0/0:100,0:100:100:0,255,255	0/0:79,0:79:100:0,237,255	0/0:101,0:101:100:0,255,255	0/0:115,0:115:100:0,255,255	0/0:105,0:105:100:0,255,255	0/0:77,0:77:100:0,231,255	0/0:100,0:100:100:0,255,255	0/0:74,0:74:100:0,222,255	0/0:67,0:67:100:0,201,255	0/0:98,0:98:100:0,255,255	0/0:89,0:89:100:0,255,255	0/0:97,0:97:100:0,255,255	0/0:84,0:84:100:0,253,255	0/0:126,0:126:100:0,255,255	0/0:119,0:119:100:0,255,255	0/0:94,0:94:100:0,255,255	0/0:76,0:76:100:0,228,255	0/0:97,0:97:100:0,255,255	0/0:62,0:62:100:0,186,255	0/0:84,0:84:100:0,253,255	0/0:96,0:96:100:0,255,255	0/0:88,0:88:100:0,255,255	0/0:88,0:88:100:0,255,255	0/0:76,0:76:100:0,228,255	1/1:0,198:198:100:255,255,0	1/1:11,245:256:100:255,255,0	0/0:79,0:79:100:0,237,255	0/0:162,1:163:100:0,255,255	0/0:157,0:157:100:0,255,255	0/0:310,0:310:100:0,255,255	0/0:81,0:81:100:0,244,255	0/0:75,0:75:100:0,225,255	0/0:103,0:103:100:0,255,255	0/0:128,0:128:100:0,255,255	1/1:0,65:65:100:255,195,0	0/0:87,0:87:100:0,255,255	0/0:92,0:92:100:0,255,255	0/0:76,0:76:100:0,228,255	0/0:90,0:90:100:0,255,255	0/0:110,0:110:100:0,255,255	0/0:53,0:53:99:0,159,255	0/0:71,0:71:100:0,213,255	0/0:92,0:92:100:0,255,255	0/0:103,0:103:100:0,255,255	0/0:104,0:104:100:0,255,255	0/0:162,0:162:100:0,255,255	0/0:98,0:98:100:0,255,255	0/0:77,0:77:100:0,231,255
ARME14_CTG_02	337201	SARME14_CTG_02_337201	A	G	.	PASS	AB=0;ABP=0;AC=3;AF=0.011236;AN=267;ANN=G|intergenic_region|MODIFIER|EKO05_001071-AIM9_1|EKO05_001071-EKO05_001072|intergenic_region|EKO05_001071-EKO05_001072|||n.337201A>G||||||;AO=262;CIGAR=1X;DPB=19223;DPRA=1.18591;EPP=8.61303;EPPR=48.686;GTI=0;LEN=1;MEANALT=1.07692;MQM=59.7061;MQMR=59.3466;NS=267;NUMALT=1;ODDS=79.6467;PAIRED=1;PAIREDR=0.998943;PAO=0;PQA=0;PQR=0;PRO=0;QA=9170;QR=677879;RO=18929;RPL=150;RPP=14.9783;RPPR=258.035;RPR=112;RUN=1;SAF=118;SAP=8.61303;SAR=144;SRF=8632;SRP=321.031;SRR=10297;TYPE=snp;technology.Illumina=1;DP=16989	GT:AD:DP:GQ:PL	0/0:90,0:90:100:0,255,255	0/0:67,1:68:100:0,169,255	0/0:79,0:79:100:0,237,255	0/0:48,0:48:99:0,144,255	0/0:112,0:112:100:0,255,255	0/0:84,0:84:100:0,253,255	0/0:119,0:119:100:0,255,255	0/0:120,0:120:100:0,255,255	0/0:137,0:137:100:0,255,255	0/0:87,1:88:100:0,229,255	0/0:148,0:148:100:0,255,255	0/0:91,0:91:100:0,255,255	0/0:40,0:40:99:0,120,255	0/0:56,0:56:100:0,168,255	0/0:68,0:68:100:0,204,255	0/0:45,0:45:99:0,135,255	0/0:95,0:95:100:0,255,255	0/0:51,0:51:99:0,153,255	0/0:62,0:62:100:0,186,255	0/0:54,0:54:100:0,162,255	0/0:50,0:50:99:0,150,255	0/0:35,0:35:99:0,105,255	0/0:58,0:58:100:0,174,255	0/0:69,0:69:100:0,207,255	0/0:41,0:41:99:0,123,255	0/0:59,0:59:100:0,177,255	0/0:50,0:50:99:0,150,255	0/0:42,0:42:99:0,126,255	0/0:88,0:88:100:0,255,255	0/0:62,0:62:100:0,186,255	0/0:46,0:46:99:0,138,255	0/0:45,0:45:99:0,135,255	0/0:66,0:66:100:0,198,255	0/0:57,0:57:100:0,171,255	0/0:52,0:52:99:0,156,255	0/0:56,0:56:100:0,168,255	0/0:42,0:42:99:0,126,255	0/0:69,0:69:100:0,207,255	0/0:39,0:39:99:0,117,255	0/0:60,0:60:100:0,180,255	0/0:41,0:41:99:0,123,255	0/0:57,1:58:99:0,139,255	0/0:44,0:44:99:0,132,255	0/0:65,0:65:100:0,195,255	0/0:56,0:56:100:0,168,255	0/0:47,0:47:99:0,141,255	0/0:40,0:40:99:0,120,255	0/0:32,0:32:99:0,96,255	0/0:67,0:67:100:0,201,255	0/0:274,0:274:100:0,255,255	0/0:66,0:66:100:0,198,255	0/0:42,0:42:99:0,126,255	0/0:59,0:59:100:0,177,255	0/0:38,0:38:99:0,114,255	0/0:55,0:55:100:0,165,255	0/0:58,0:58:100:0,174,255	0/0:68,0:68:100:0,204,255	0/0:62,0:62:100:0,186,255	0/0:49,0:49:99:0,147,255	0/0:54,0:54:100:0,162,255	0/0:58,0:58:100:0,174,255	0/0:49,0:49:99:0,147,255	0/0:46,0:46:99:0,138,255	0/0:39,0:39:99:0,117,255	0/0:44,0:44:99:0,132,255	0/0:27,0:27:99:0,81,255	0/0:43,0:43:99:0,129,255	0/0:28,0:28:99:0,84,255	0/0:46,0:46:99:0,138,255	0/0:97,0:97:100:0,255,255	0/0:45,0:45:99:0,135,255	0/0:48,0:48:99:0,144,255	0/0:42,0:42:99:0,126,255	0/0:64,0:64:100:0,192,255	0/0:69,0:69:100:0,207,255	0/0:59,0:59:100:0,177,255	0/0:51,0:51:99:0,153,255	0/0:70,0:70:100:0,210,255	0/0:69,0:69:100:0,207,255	0/0:60,0:60:100:0,180,255	0/0:54,0:54:100:0,162,255	0/0:70,0:70:100:0,210,255	0/0:48,0:48:99:0,144,255	0/0:39,0:39:99:0,117,255	0/0:60,0:60:100:0,180,255	0/0:54,0:54:100:0,162,255	0/0:60,0:60:100:0,180,255	0/0:56,0:56:100:0,168,255	0/0:71,0:71:100:0,213,255	0/0:70,0:70:100:0,210,255	0/0:53,0:53:99:0,159,255	0/0:71,0:71:100:0,213,255	0/0:70,0:70:100:0,210,255	0/0:40,0:40:99:0,120,255	0/0:64,0:64:100:0,192,255	0/0:64,0:64:100:0,192,255	0/0:63,0:63:100:0,189,255	0/0:48,0:48:99:0,144,255	0/0:49,0:49:99:0,147,255	0/0:48,0:48:99:0,144,255	0/0:60,0:60:100:0,180,255	0/0:58,0:58:100:0,174,255	0/0:104,0:104:100:0,255,255	0/0:77,0:77:100:0,231,255	0/0:70,0:70:100:0,210,255	0/0:78,0:78:100:0,234,255	0/0:63,0:63:100:0,189,255	0/0:66,0:66:100:0,198,255	0/0:61,0:61:100:0,183,255	0/0:85,0:85:100:0,255,255	0/0:80,0:80:100:0,240,255	0/0:66,0:66:100:0,198,255	0/0:62,0:62:100:0,186,255	0/0:72,1:73:100:0,184,255	0/0:61,0:61:100:0,183,255	0/0:57,0:57:100:0,171,255	0/0:74,0:74:100:0,222,255	0/0:105,0:105:100:0,255,255	0/0:108,0:108:100:0,255,255	0/0:71,0:71:100:0,213,255	1/1:0,78:78:100:255,234,0	0/0:67,0:67:100:0,201,255	0/0:86,0:86:100:0,255,255	0/0:77,0:77:100:0,231,255	0/0:108,0:108:100:0,255,255	0/0:66,0:66:100:0,198,255	0/0:80,0:80:100:0,240,255	0/0:85,0:85:100:0,255,255	0/0:62,0:62:100:0,186,255	0/0:97,1:98:100:0,255,255	0/0:71,0:71:100:0,213,255	0/0:79,0:79:100:0,237,255	1/1:0,93:93:100:255,255,0	1/1:0,81:81:100:255,244,0	0/0:94,0:94:100:0,255,255	0/0:81,0:81:100:0,244,255	0/0:88,0:88:100:0,255,255	0/0:94,0:94:100:0,255,255	0/0:81,0:81:100:0,244,255	0/0:90,0:90:100:0,255,255	0/0:81,0:81:100:0,244,255	0/0:70,0:70:100:0,210,255	0/0:92,0:92:100:0,255,255	0/0:70,0:70:100:0,210,255	0/0:54,0:54:100:0,162,255	0/0:91,0:91:100:0,255,255	0/0:76,0:76:100:0,228,255	0/0:60,0:60:100:0,180,255	0/0:51,0:51:99:0,153,255	0/0:62,0:62:100:0,186,255	0/0:73,0:73:100:0,219,255	0/0:68,0:68:100:0,204,255	0/0:123,0:123:100:0,255,255	0/0:90,0:90:100:0,255,255	0/0:65,0:65:100:0,195,255	0/0:80,0:80:100:0,240,255	0/0:87,0:87:100:0,255,255	0/0:73,0:73:100:0,219,255	0/0:87,0:87:100:0,255,255	0/0:103,1:104:100:0,255,255	0/0:54,0:54:100:0,162,255	0/0:79,0:79:100:0,237,255	0/0:84,0:84:100:0,253,255	0/0:87,0:87:100:0,255,255	0/0:72,0:72:100:0,216,255	0/0:86,0:86:100:0,255,255	0/0:75,0:75:100:0,225,255	0/0:68,0:68:100:0,204,255	0/0:114,0:114:100:0,255,255	0/0:78,0:78:100:0,234,255	0/0:98,0:98:100:0,255,255	0/0:66,0:66:100:0,198,255	0/0:64,0:64:100:0,192,255	0/0:79,0:79:100:0,237,255	0/0:77,0:77:100:0,231,255	0/0:77,0:77:100:0,231,255	0/0:125,0:125:100:0,255,255	0/0:61,0:61:100:0,183,255	0/0:55,0:55:100:0,165,255	0/0:98,0:98:100:0,255,255	0/0:57,0:57:100:0,171,255	0/0:85,0:85:100:0,255,255	0/0:93,0:93:100:0,255,255	0/0:60,0:60:100:0,180,255	0/0:83,0:83:100:0,250,255	0/0:106,0:106:100:0,255,255	0/0:86,0:86:100:0,255,255	0/0:62,0:62:100:0,186,255	0/0:69,0:69:100:0,207,255	0/0:72,0:72:100:0,216,255	0/0:78,0:78:100:0,234,255	0/0:72,0:72:100:0,216,255	0/0:72,0:72:100:0,216,255	0/0:85,0:85:100:0,255,255	0/0:88,0:88:100:0,255,255	0/0:104,0:104:100:0,255,255	0/0:92,0:92:100:0,255,255	0/0:46,0:46:99:0,138,255	0/0:69,0:69:100:0,207,255	0/0:62,0:62:100:0,186,255	0/0:42,0:42:99:0,126,255	0/0:65,0:65:100:0,195,255	0/0:82,0:82:100:0,247,255	0/0:72,0:72:100:0,216,255	0/0:72,0:72:100:0,216,255	0/0:48,0:48:99:0,144,255	0/0:166,0:166:100:0,255,255	0/0:203,0:203:100:0,255,255	0/0:54,0:54:100:0,162,255	0/0:142,1:143:100:0,255,255	0/0:144,0:144:100:0,255,255	0/0:245,0:245:100:0,255,255	0/0:106,0:106:100:0,255,255	0/0:69,0:69:100:0,207,255	0/0:83,0:83:100:0,250,255	0/0:115,0:115:100:0,255,255	0/0:85,0:85:100:0,255,255	0/0:100,0:100:100:0,255,255	0/0:92,0:92:100:0,255,255	0/0:81,0:81:100:0,244,255	0/0:98,0:98:100:0,255,255	0/0:96,0:96:100:0,255,255	0/0:49,0:49:99:0,147,255	0/0:63,0:63:100:0,189,255	0/0:70,0:70:100:0,210,255	0/0:105,0:105:100:0,255,255	0/0:93,0:93:100:0,255,255	0/0:149,0:149:100:0,255,255	0/0:61,0:61:100:0,183,255	0/0:82,1:83:100:0,213,255
ARME14_CTG_02	337919	SARME14_CTG_02_337919	A	G	.	PASS	AB=0;ABP=0;AC=3;AF=0.011236;AN=267;ANN=G|intergenic_region|MODIFIER|EKO05_001071-AIM9_1|EKO05_001071-EKO05_001072|intergenic_region|EKO05_001071-EKO05_001072|||n.337919A>G||||||;AO=240;CIGAR=1X;DPB=22233;DPRA=0.9967;EPP=69.9278;EPPR=4147.42;GTI=0;LEN=1;MEANALT=1.6;MQM=60;MQMR=59.9863;NS=267;NUMALT=1;ODDS=127.261;PAIRED=1;PAIREDR=0.999135;PAO=0;PQA=0;PQR=0;PRO=0;QA=7910;QR=779835;RO=21967;RPL=106;RPP=10.1038;RPPR=564.358;RPR=134;RUN=1;SAF=111;SAP=5.94179;SAR=129;SRF=10764;SRP=22.0611;SRR=11203;TYPE=snp;technology.Illumina=1;DP=19664	GT:AD:DP:GQ:PL	0/0:88,0:88:100:0,255,255	0/0:97,0:97:100:0,255,255	0/0:109,0:109:100:0,255,255	0/0:38,0:38:99:0,114,255	0/0:83,0:83:100:0,250,255	0/0:108,0:108:100:0,255,255	0/0:125,0:125:100:0,255,255	0/0:132,0:132:100:0,255,255	0/0:152,0:152:100:0,255,255	0/0:107,0:107:100:0,255,255	0/0:168,0:168:100:0,255,255	0/0:88,0:88:100:0,255,255	0/0:51,0:51:99:0,153,255	0/0:72,0:72:100:0,216,255	0/0:74,0:74:100:0,222,255	0/0:62,0:62:100:0,186,255	0/0:77,0:77:100:0,231,255	0/0:49,0:49:99:0,147,255	0/0:88,0:88:100:0,255,255	0/0:73,0:73:100:0,219,255	0/0:73,0:73:100:0,219,255	0/0:54,0:54:100:0,162,255	0/0:79,0:79:100:0,237,255	0/0:73,0:73:100:0,219,255	0/0:53,0:53:99:0,159,255	0/0:56,0:56:100:0,168,255	0/0:60,0:60:100:0,180,255	0/0:39,0:39:99:0,117,255	0/0:112,0:112:100:0,255,255	0/0:80,0:80:100:0,240,255	0/0:77,0:77:100:0,231,255	0/0:54,0:54:100:0,162,255	0/0:60,0:60:100:0,180,255	0/0:58,0:58:100:0,174,255	0/0:73,0:73:100:0,219,255	0/0:76,0:76:100:0,228,255	0/0:66,0:66:100:0,198,255	0/0:93,0:93:100:0,255,255	0/0:62,0:62:100:0,186,255	0/0:67,0:67:100:0,201,255	0/0:62,0:62:100:0,186,255	0/0:78,0:78:100:0,234,255	0/0:49,0:49:99:0,147,255	0/0:68,0:68:100:0,204,255	0/0:91,0:91:100:0,255,255	0/0:65,0:65:100:0,195,255	0/0:52,0:52:99:0,156,255	0/0:60,0:60:100:0,180,255	0/0:73,0:73:100:0,219,255	0/0:323,0:323:100:0,255,255	0/0:74,0:74:100:0,222,255	0/0:53,0:53:99:0,159,255	0/0:89,0:89:100:0,255,255	0/0:70,0:70:100:0,210,255	0/0:54,0:54:100:0,162,255	0/0:63,0:63:100:0,189,255	0/0:84,0:84:100:0,253,255	0/0:46,0:46:99:0,138,255	0/0:63,0:63:100:0,189,255	0/0:78,0:78:100:0,234,255	0/0:61,0:61:100:0,183,255	0/0:49,0:49:99:0,147,255	0/0:37,0:37:99:0,111,255	0/0:61,0:61:100:0,183,255	0/0:64,0:64:100:0,192,255	0/0:40,0:40:99:0,120,255	0/0:39,0:39:99:0,117,255	0/0:52,0:52:99:0,156,255	0/0:50,0:50:99:0,150,255	0/0:116,0:116:100:0,255,255	0/0:52,0:52:99:0,156,255	0/0:62,0:62:100:0,186,255	0/0:48,0:48:99:0,144,255	0/0:63,0:63:100:0,189,255	0/0:90,0:90:100:0,255,255	0/0:52,0:52:99:0,156,255	0/0:68,0:68:100:0,204,255	0/0:63,0:63:100:0,189,255	0/0:62,0:62:100:0,186,255	0/0:76,0:76:100:0,228,255	0/0:66,0:66:100:0,198,255	0/0:102,0:102:100:0,255,255	0/0:61,0:61:100:0,183,255	0/0:50,0:50:99:0,150,255	0/0:78,0:78:100:0,234,255	0/0:58,0:58:100:0,174,255	0/0:74,0:74:100:0,222,255	0/0:63,0:63:100:0,189,255	0/0:82,0:82:100:0,247,255	0/0:67,0:67:100:0,201,255	0/0:65,0:65:100:0,195,255	0/0:61,0:61:100:0,183,255	0/0:74,0:74:100:0,222,255	0/0:63,0:63:100:0,189,255	0/0:91,0:91:100:0,255,255	0/0:48,0:48:99:0,144,255	0/0:56,0:56:100:0,168,255	0/0:63,0:63:100:0,189,255	0/0:74,0:74:100:0,222,255	0/0:62,0:62:100:0,186,255	0/0:80,0:80:100:0,240,255	0/0:70,0:70:100:0,210,255	0/0:103,0:103:100:0,255,255	0/0:76,0:76:100:0,228,255	0/0:70,0:70:100:0,210,255	0/0:74,0:74:100:0,222,255	0/0:88,0:88:100:0,255,255	0/0:82,0:82:100:0,247,255	0/0:81,0:81:100:0,244,255	0/0:92,0:92:100:0,255,255	0/0:80,0:80:100:0,240,255	0/0:75,0:75:100:0,225,255	0/0:80,0:80:100:0,240,255	0/0:93,0:93:100:0,255,255	0/0:88,0:88:100:0,255,255	0/0:74,0:74:100:0,222,255	0/0:89,0:89:100:0,255,255	0/0:119,0:119:100:0,255,255	0/0:128,0:128:100:0,255,255	0/0:85,0:85:100:0,255,255	0/0:97,0:97:100:0,255,255	0/0:92,0:92:100:0,255,255	0/0:99,0:99:100:0,255,255	0/0:111,0:111:100:0,255,255	0/0:99,0:99:100:0,255,255	0/0:90,0:90:100:0,255,255	0/0:82,0:82:100:0,247,255	0/0:93,0:93:100:0,255,255	0/0:78,0:78:100:0,234,255	0/0:82,0:82:100:0,247,255	0/0:86,0:86:100:0,255,255	0/0:65,0:65:100:0,195,255	0/0:99,0:99:100:0,255,255	0/0:87,0:87:100:0,255,255	0/0:93,0:93:100:0,255,255	0/0:79,0:79:100:0,237,255	0/0:99,0:99:100:0,255,255	0/0:79,0:79:100:0,237,255	0/0:101,0:101:100:0,255,255	0/0:107,0:107:100:0,255,255	0/0:117,0:117:100:0,255,255	0/0:76,0:76:100:0,228,255	0/0:92,1:93:100:0,244,255	1/1:0,79:79:100:255,237,0	1/1:0,99:99:100:255,255,0	0/0:106,0:106:100:0,255,255	0/0:67,0:67:100:0,201,255	1/1:0,60:60:100:255,180,0	0/0:42,0:42:99:0,126,255	0/0:83,0:83:100:0,250,255	0/0:104,0:104:100:0,255,255	0/0:80,0:80:100:0,240,255	0/0:121,0:121:100:0,255,255	0/0:92,0:92:100:0,255,255	0/0:87,0:87:100:0,255,255	0/0:104,0:104:100:0,255,255	0/0:81,0:81:100:0,244,255	0/0:110,0:110:100:0,255,255	0/0:79,0:79:100:0,237,255	0/0:100,0:100:100:0,255,255	0/0:62,0:62:100:0,186,255	0/0:104,0:104:100:0,255,255	0/0:99,0:99:100:0,255,255	0/0:117,0:117:100:0,255,255	0/0:66,0:66:100:0,198,255	0/0:98,0:98:100:0,255,255	0/0:83,0:83:100:0,250,255	0/0:75,0:75:100:0,225,255	0/0:138,0:138:100:0,255,255	0/0:115,0:115:100:0,255,255	0/0:88,0:88:100:0,255,255	0/0:74,0:74:100:0,222,255	0/0:50,0:50:99:0,150,255	0/0:106,0:106:100:0,255,255	0/0:74,0:74:100:0,222,255	0/0:89,0:89:100:0,255,255	0/0:145,0:145:100:0,255,255	0/0:54,0:54:100:0,162,255	0/0:52,0:52:99:0,156,255	0/0:113,0:113:100:0,255,255	0/0:69,0:69:100:0,207,255	0/0:106,0:106:100:0,255,255	0/0:87,0:87:100:0,255,255	0/0:95,0:95:100:0,255,255	0/0:96,0:96:100:0,255,255	0/0:109,0:109:100:0,255,255	0/0:106,0:106:100:0,255,255	0/0:83,0:83:100:0,250,255	0/0:75,0:75:100:0,225,255	0/0:62,0:62:100:0,186,255	0/0:91,0:91:100:0,255,255	0/0:96,0:96:100:0,255,255	0/0:78,0:78:100:0,234,255	0/0:95,0:95:100:0,255,255	0/0:85,0:85:100:0,255,255	0/0:112,0:112:100:0,255,255	0/0:127,0:127:100:0,255,255	0/0:68,0:68:100:0,204,255	0/0:83,0:83:100:0,250,255	0/0:80,1:81:100:0,207,255	0/0:49,0:49:99:0,147,255	0/0:77,0:77:100:0,231,255	0/0:103,0:103:100:0,255,255	0/0:87,0:87:100:0,255,255	0/0:95,0:95:100:0,255,255	0/0:66,0:66:100:0,198,255	0/0:180,0:180:100:0,255,255	0/0:237,0:237:100:0,255,255	0/0:79,0:79:100:0,237,255	0/0:155,0:155:100:0,255,255	0/0:135,0:135:100:0,255,255	0/0:285,0:285:100:0,255,255	0/0:115,0:115:100:0,255,255	0/0:79,0:79:100:0,237,255	0/0:85,0:85:100:0,255,255	0/0:144,0:144:100:0,255,255	0/0:100,0:100:100:0,255,255	0/0:105,0:105:100:0,255,255	0/0:93,0:93:100:0,255,255	0/0:94,0:94:100:0,255,255	0/0:101,0:101:100:0,255,255	0/0:117,0:117:100:0,255,255	0/0:52,0:52:99:0,156,255	0/0:62,0:62:100:0,186,255	0/0:100,0:100:100:0,255,255	0/0:135,0:135:100:0,255,255	0/0:110,0:110:100:0,255,255	0/0:168,0:168:100:0,255,255	0/0:73,0:73:100:0,219,255	0/0:88,0:88:100:0,255,255
ARME14_CTG_02	343796	SARME14_CTG_02_343796	C	T	.	PASS	AB=0;ABP=0;AC=3;AF=0.011236;AN=267;ANN=T|intergenic_region|MODIFIER|EKO05_001071-AIM9_1|EKO05_001071-EKO05_001072|intergenic_region|EKO05_001071-EKO05_001072|||n.343796C>T||||||;AO=236;CIGAR=1X;DPB=21183;DPRA=1.39659;EPP=5.99147;EPPR=21.1482;GTI=0;LEN=1;MEANALT=1.125;MQM=59.6949;MQMR=59.9629;NS=267;NUMALT=1;ODDS=112.425;PAIRED=1;PAIREDR=0.998566;PAO=0;PQA=0;PQR=0;PRO=0;QA=8560;QR=757097;RO=20918;RPL=113;RPP=3.93042;RPPR=221.268;RPR=123;RUN=1;SAF=116;SAP=3.15752;SAR=120;SRF=10970;SRP=111.437;SRR=9948;TYPE=snp;technology.Illumina=1;DP=18667	GT:AD:DP:GQ:PL	0/0:101,0:101:100:0,255,255	0/0:82,0:82:100:0,247,255	0/0:77,0:77:100:0,231,255	0/0:39,0:39:99:0,117,255	0/0:81,0:81:100:0,244,255	0/0:84,0:84:100:0,253,255	0/0:123,0:123:100:0,255,255	0/0:107,0:107:100:0,255,255	0/0:124,0:124:100:0,255,255	0/0:88,0:88:100:0,255,255	0/0:162,0:162:100:0,255,255	0/0:109,0:109:100:0,255,255	0/0:47,0:47:99:0,141,255	0/0:57,0:57:100:0,171,255	0/0:85,0:85:100:0,255,255	0/0:55,0:55:100:0,165,255	0/0:62,0:62:100:0,186,255	0/0:47,0:47:99:0,141,255	0/0:78,0:78:100:0,234,255	0/0:61,0:61:100:0,183,255	0/0:60,0:60:100:0,180,255	0/0:60,0:60:100:0,180,255	0/0:65,0:65:100:0,195,255	0/0:92,0:92:100:0,255,255	0/0:66,0:66:100:0,198,255	0/0:51,0:51:99:0,153,255	0/0:67,0:67:100:0,201,255	0/0:50,0:50:99:0,150,255	0/0:68,0:68:100:0,204,255	0/0:75,0:75:100:0,225,255	0/0:71,0:71:100:0,213,255	0/0:55,0:55:100:0,165,255	0/0:78,0:78:100:0,234,255	0/0:77,0:77:100:0,231,255	0/0:75,0:75:100:0,225,255	0/0:65,0:65:100:0,195,255	0/0:74,0:74:100:0,222,255	0/0:72,0:72:100:0,216,255	0/0:69,0:69:100:0,207,255	0/0:42,0:42:99:0,126,255	0/0:55,0:55:100:0,165,255	0/0:77,0:77:100:0,231,255	0/0:53,0:53:99:0,159,255	0/0:59,0:59:100:0,177,255	0/0:73,0:73:100:0,219,255	0/0:54,0:54:100:0,162,255	0/0:52,0:52:99:0,156,255	0/0:64,0:64:100:0,192,255	0/0:71,0:71:100:0,213,255	0/0:297,0:297:100:0,255,255	0/0:52,0:52:99:0,156,255	0/0:47,0:47:99:0,141,255	0/0:73,0:73:100:0,219,255	0/0:62,0:62:100:0,186,255	0/0:46,0:46:99:0,138,255	0/0:59,0:59:100:0,177,255	0/0:85,0:85:100:0,255,255	0/0:48,0:48:99:0,144,255	0/0:68,0:68:100:0,204,255	0/0:52,0:52:99:0,156,255	0/0:67,0:67:100:0,201,255	0/0:62,0:62:100:0,186,255	0/0:59,0:59:100:0,177,255	0/0:51,0:51:99:0,153,255	0/0:62,0:62:100:0,186,255	0/0:41,0:41:99:0,123,255	0/0:45,0:45:99:0,135,255	0/0:44,0:44:99:0,132,255	0/0:44,0:44:99:0,132,255	0/0:119,0:119:100:0,255,255	0/0:55,0:55:100:0,165,255	0/0:66,0:66:100:0,198,255	0/0:50,0:50:99:0,150,255	0/0:74,0:74:100:0,222,255	0/0:91,0:91:100:0,255,255	0/0:55,0:55:100:0,165,255	0/0:52,0:52:99:0,156,255	0/0:73,0:73:100:0,219,255	0/0:72,0:72:100:0,216,255	0/0:63,0:63:100:0,189,255	0/0:46,0:46:99:0,138,255	0/0:87,0:87:100:0,255,255	0/0:54,0:54:100:0,162,255	0/0:56,0:56:100:0,168,255	0/0:66,0:66:100:0,198,255	0/0:55,0:55:100:0,165,255	0/0:67,0:67:100:0,201,255	0/0:59,0:59:100:0,177,255	0/0:60,0:60:100:0,180,255	0/0:65,0:65:100:0,195,255	0/0:58,0:58:100:0,174,255	0/0:91,0:91:100:0,255,255	0/0:82,0:82:100:0,247,255	0/0:47,0:47:99:0,141,255	0/0:62,0:62:100:0,186,255	0/0:71,0:71:100:0,213,255	0/0:53,0:53:99:0,159,255	0/0:42,0:42:99:0,126,255	0/0:69,0:69:100:0,207,255	0/0:43,0:43:99:0,129,255	0/0:54,0:54:100:0,162,255	0/0:88,0:88:100:0,255,255	0/0:95,0:95:100:0,255,255	0/0:80,0:80:100:0,240,255	0/0:76,0:76:100:0,228,255	0/0:63,0:63:100:0,189,255	0/0:84,0:84:100:0,253,255	0/0:82,0:82:100:0,247,255	0/0:65,0:65:100:0,195,255	0/0:78,0:78:100:0,234,255	0/0:78,0:78:100:0,234,255	0/0:63,0:63:100:0,189,255	0/0:57,0:57:100:0,171,255	0/0:69,0:69:100:0,207,255	0/0:92,0:92:100:0,255,255	0/0:62,0:62:100:0,186,255	0/0:66,0:66:100:0,198,255	0/0:120,0:120:100:0,255,255	0/0:131,0:131:100:0,255,255	0/0:67,0:67:100:0,201,255	0/0:97,0:97:100:0,255,255	0/0:83,0:83:100:0,250,255	0/0:122,0:122:100:0,255,255	0/0:109,0:109:100:0,255,255	0/0:99,0:99:100:0,255,255	0/0:98,0:98:100:0,255,255	0/0:108,0:108:100:0,255,255	0/0:82,0:82:100:0,247,255	0/0:70,0:70:100:0,210,255	0/0:82,0:82:100:0,247,255	0/0:72,0:72:100:0,216,255	0/0:93,0:93:100:0,255,255	0/0:89,0:89:100:0,255,255	0/0:85,0:85:100:0,255,255	0/0:92,0:92:100:0,255,255	0/0:70,0:70:100:0,210,255	0/0:90,0:90:100:0,255,255	0/0:113,0:113:100:0,255,255	0/0:85,0:85:100:0,255,255	0/0:114,0:114:100:0,255,255	0/0:98,0:98:100:0,255,255	0/0:65,0:65:100:0,195,255	0/0:113,0:113:100:0,255,255	1/1:0,77:77:100:255,231,0	1/1:0,76:76:100:255,228,0	0/0:107,0:107:100:0,255,255	0/0:66,0:66:100:0,198,255	1/1:0,77:77:100:255,231,0	0/0:48,0:48:99:0,144,255	0/0:87,0:87:100:0,255,255	0/0:97,2:99:100:0,226,255	0/0:79,0:79:100:0,237,255	0/0:118,0:118:100:0,255,255	0/0:77,0:77:100:0,231,255	0/0:71,0:71:100:0,213,255	0/0:67,0:67:100:0,201,255	0/0:89,0:89:100:0,255,255	0/0:100,0:100:100:0,255,255	0/0:69,0:69:100:0,207,255	0/0:97,0:97:100:0,255,255	0/0:62,0:62:100:0,186,255	0/0:105,0:105:100:0,255,255	0/0:106,0:106:100:0,255,255	0/0:100,0:100:100:0,255,255	0/0:84,0:84:100:0,253,255	0/0:91,0:91:100:0,255,255	0/0:84,0:84:100:0,253,255	0/0:87,0:87:100:0,255,255	0/0:86,0:86:100:0,255,255	0/0:126,0:126:100:0,255,255	0/0:67,0:67:100:0,201,255	0/0:71,0:71:100:0,213,255	0/0:59,0:59:100:0,177,255	0/0:106,0:106:100:0,255,255	0/0:86,0:86:100:0,255,255	0/0:73,0:73:100:0,219,255	0/0:147,0:147:100:0,255,255	0/0:43,0:43:99:0,129,255	0/0:59,0:59:100:0,177,255	0/0:94,0:94:100:0,255,255	0/0:63,0:63:100:0,189,255	0/0:89,0:89:100:0,255,255	0/0:94,0:94:100:0,255,255	0/0:88,0:88:100:0,255,255	0/0:83,0:83:100:0,250,255	0/0:102,0:102:100:0,255,255	0/0:73,0:73:100:0,219,255	0/0:66,0:66:100:0,198,255	0/0:75,0:75:100:0,225,255	0/0:85,0:85:100:0,255,255	0/0:55,0:55:100:0,165,255	0/0:88,0:88:100:0,255,255	0/0:87,0:87:100:0,255,255	0/0:72,0:72:100:0,216,255	0/0:100,0:100:100:0,255,255	0/0:83,0:83:100:0,250,255	0/0:121,0:121:100:0,255,255	0/0:72,0:72:100:0,216,255	0/0:76,0:76:100:0,228,255	0/0:74,0:74:100:0,222,255	0/0:51,0:51:99:0,153,255	0/0:90,0:90:100:0,255,255	0/0:97,0:97:100:0,255,255	0/0:86,0:86:100:0,255,255	0/0:60,0:60:100:0,180,255	0/0:61,0:61:100:0,183,255	0/0:203,0:203:100:0,255,255	0/0:237,1:238:100:0,255,255	0/0:72,0:72:100:0,216,255	0/0:168,0:168:100:0,255,255	0/0:129,0:129:100:0,255,255	0/0:297,0:297:100:0,255,255	0/0:121,1:122:100:0,255,255	0/0:83,0:83:100:0,250,255	0/0:92,0:92:100:0,255,255	0/0:111,0:111:100:0,255,255	0/0:90,0:90:100:0,255,255	0/0:84,0:84:100:0,253,255	0/0:102,1:103:100:0,255,255	0/0:76,0:76:100:0,228,255	0/0:88,0:88:100:0,255,255	0/0:126,0:126:100:0,255,255	0/0:57,0:57:100:0,171,255	0/0:64,0:64:100:0,192,255	0/0:99,0:99:100:0,255,255	0/0:120,0:120:100:0,255,255	0/0:88,0:88:100:0,255,255	0/0:138,0:138:100:0,255,255	0/0:78,0:78:100:0,234,255	0/0:85,0:85:100:0,255,255
ARME14_CTG_02	344214	SARME14_CTG_02_344214	A	G	.	PASS	AB=0;ABP=0;AC=7;AF=0.0262172;AN=267;ANN=G|intergenic_region|MODIFIER|EKO05_001071-AIM9_1|EKO05_001071-EKO05_001072|intergenic_region|EKO05_001071-EKO05_001072|||n.344214A>G||||||;AO=422;CIGAR=1X;DPB=21292;DPRA=0.890569;EPP=3.19554;EPPR=533.748;GTI=0;LEN=1;MEANALT=1.14286;MQM=60;MQMR=59.8317;NS=267;NUMALT=1;ODDS=180.24;PAIRED=1;PAIREDR=0.999279;PAO=0;PQA=0;PQR=0;PRO=0;QA=14601;QR=732100;RO=20805;RPL=212;RPP=3.03088;RPPR=27.1581;RPR=210;RUN=1;SAF=160;SAP=56.5458;SAR=262;SRF=8185;SRP=2055.94;SRR=12620;TYPE=snp;technology.Illumina=1;DP=18631	GT:AD:DP:GQ:PL	0/0:89,0:89:100:0,255,255	0/0:117,0:117:100:0,255,255	0/0:104,0:104:100:0,255,255	0/0:55,1:56:99:0,133,255	0/0:89,1:90:100:0,235,255	0/0:82,0:82:100:0,247,255	0/0:152,0:152:100:0,255,255	0/0:124,0:124:100:0,255,255	0/0:123,0:123:100:0,255,255	0/0:95,0:95:100:0,255,255	0/0:170,0:170:100:0,255,255	0/0:88,0:88:100:0,255,255	0/0:50,0:50:99:0,150,255	0/0:50,0:50:99:0,150,255	0/0:64,0:64:100:0,192,255	1/1:0,58:58:100:255,174,0	0/0:83,0:83:100:0,250,255	1/1:0,43:43:99:255,129,0	0/0:68,0:68:100:0,204,255	1/1:0,64:64:100:255,192,0	0/0:58,0:58:100:0,174,255	0/0:53,0:53:99:0,159,255	0/0:68,0:68:100:0,204,255	0/0:76,0:76:100:0,228,255	0/0:47,0:47:99:0,141,255	1/1:1,54:55:99:255,130,0	0/0:69,0:69:100:0,207,255	0/0:51,0:51:99:0,153,255	0/0:80,0:80:100:0,240,255	0/0:59,0:59:100:0,177,255	0/0:87,0:87:100:0,255,255	0/0:57,0:57:100:0,171,255	0/0:84,0:84:100:0,253,255	0/0:73,0:73:100:0,219,255	0/0:68,0:68:100:0,204,255	0/0:84,0:84:100:0,253,255	0/0:63,0:63:100:0,189,255	0/0:82,0:82:100:0,247,255	0/0:59,0:59:100:0,177,255	0/0:52,0:52:99:0,156,255	0/0:61,0:61:100:0,183,255	0/0:56,0:56:100:0,168,255	0/0:53,0:53:99:0,159,255	0/0:58,0:58:100:0,174,255	0/0:89,0:89:100:0,255,255	0/0:55,0:55:100:0,165,255	0/0:50,0:50:99:0,150,255	0/0:67,0:67:100:0,201,255	0/0:59,0:59:100:0,177,255	0/0:274,0:274:100:0,255,255	0/0:70,0:70:100:0,210,255	0/0:54,0:54:100:0,162,255	0/0:84,0:84:100:0,253,255	0/0:51,0:51:99:0,153,255	0/0:34,0:34:99:0,102,255	0/0:56,0:56:100:0,168,255	0/0:61,0:61:100:0,183,255	0/0:52,0:52:99:0,156,255	0/0:68,0:68:100:0,204,255	0/0:53,0:53:99:0,159,255	0/0:71,0:71:100:0,213,255	0/0:43,0:43:99:0,129,255	0/0:61,0:61:100:0,183,255	0/0:49,0:49:99:0,147,255	0/0:53,0:53:99:0,159,255	0/0:37,0:37:99:0,111,255	0/0:43,0:43:99:0,129,255	0/0:43,0:43:99:0,129,255	0/0:75,0:75:100:0,225,255	0/0:86,0:86:100:0,255,255	0/0:52,0:52:99:0,156,255	0/0:46,0:46:99:0,138,255	0/0:46,0:46:99:0,138,255	0/0:51,0:51:99:0,153,255	0/0:89,0:89:100:0,255,255	0/0:51,0:51:99:0,153,255	0/0:66,0:66:100:0,198,255	0/0:71,0:71:100:0,213,255	0/0:56,0:56:100:0,168,255	0/0:84,0:84:100:0,253,255	0/0:47,0:47:99:0,141,255	0/0:93,0:93:100:0,255,255	0/0:51,0:51:99:0,153,255	0/0:59,0:59:100:0,177,255	0/0:78,0:78:100:0,234,255	0/0:53,0:53:99:0,159,255	0/0:58,0:58:100:0,174,255	0/0:51,0:51:99:0,153,255	0/0:68,1:69:100:0,172,255	0/0:65,0:65:100:0,195,255	0/0:51,0:51:99:0,153,255	0/0:75,0:75:100:0,225,255	0/0:75,0:75:100:0,225,255	0/0:50,0:50:99:0,150,255	0/0:79,0:79:100:0,237,255	0/0:61,0:61:100:0,183,255	0/0:64,0:64:100:0,192,255	0/0:52,0:52:99:0,156,255	0/0:50,0:50:99:0,150,255	0/0:62,0:62:100:0,186,255	0/0:70,0:70:100:0,210,255	0/0:71,0:71:100:0,213,255	0/0:81,0:81:100:0,244,255	0/0:81,0:81:100:0,244,255	0/0:59,0:59:100:0,177,255	0/0:75,0:75:100:0,225,255	0/0:77,0:77:100:0,231,255	0/0:66,0:66:100:0,198,255	0/0:72,0:72:100:0,216,255	0/0:96,0:96:100:0,255,255	0/0:82,0:82:100:0,247,255	0/0:66,0:66:100:0,198,255	0/0:56,0:56:100:0,168,255	0/0:96,0:96:100:0,255,255	0/0:78,0:78:100:0,234,255	0/0:68,0:68:100:0,204,255	0/0:71,0:71:100:0,213,255	0/0:87,0:87:100:0,255,255	0/0:128,0:128:100:0,255,255	0/0:64,0:64:100:0,192,255	0/0:77,0:77:100:0,231,255	0/0:81,0:81:100:0,244,255	0/0:93,0:93:100:0,255,255	0/0:105,0:105:100:0,255,255	0/0:93,0:93:100:0,255,255	0/0:84,0:84:100:0,253,255	0/0:97,0:97:100:0,255,255	0/0:84,0:84:100:0,253,255	0/0:72,0:72:100:0,216,255	0/0:97,0:97:100:0,255,255	0/0:84,1:85:100:0,219,255	0/0:69,0:69:100:0,207,255	0/0:93,0:93:100:0,255,255	0/0:69,0:69:100:0,207,255	0/0:100,0:100:100:0,255,255	0/0:87,0:87:100:0,255,255	0/0:85,0:85:100:0,255,255	0/0:98,0:98:100:0,255,255	0/0:75,0:75:100:0,225,255	0/0:109,0:109:100:0,255,255	0/0:99,0:99:100:0,255,255	0/0:72,0:72:100:0,216,255	0/0:96,0:96:100:0,255,255	0/0:84,0:84:100:0,253,255	0/0:70,0:70:100:0,210,255	0/0:82,0:82:100:0,247,255	0/0:64,0:64:100:0,192,255	0/0:93,0:93:100:0,255,255	0/0:60,0:60:100:0,180,255	0/0:65,0:65:100:0,195,255	0/0:86,0:86:100:0,255,255	0/0:68,0:68:100:0,204,255	0/0:110,0:110:100:0,255,255	0/0:64,0:64:100:0,192,255	0/0:59,0:59:100:0,177,255	0/0:102,0:102:100:0,255,255	0/0:82,0:82:100:0,247,255	0/0:104,0:104:100:0,255,255	0/0:84,0:84:100:0,253,255	0/0:84,0:84:100:0,253,255	0/0:77,0:77:100:0,231,255	0/0:100,0:100:100:0,255,255	0/0:96,0:96:100:0,255,255	0/0:92,0:92:100:0,255,255	0/0:73,0:73:100:0,219,255	0/0:93,0:93:100:0,255,255	0/0:95,0:95:100:0,255,255	0/0:72,0:72:100:0,216,255	0/0:119,0:119:100:0,255,255	0/0:101,0:101:100:0,255,255	0/0:80,0:80:100:0,240,255	0/0:78,0:78:100:0,234,255	0/0:57,0:57:100:0,171,255	0/0:94,0:94:100:0,255,255	0/0:93,0:93:100:0,255,255	0/0:72,0:72:100:0,216,255	0/0:123,0:123:100:0,255,255	0/0:42,0:42:99:0,126,255	0/0:81,0:81:100:0,244,255	0/0:105,0:105:100:0,255,255	0/0:78,0:78:100:0,234,255	0/0:77,0:77:100:0,231,255	0/0:104,0:104:100:0,255,255	0/0:70,0:70:100:0,210,255	0/0:83,0:83:100:0,250,255	0/0:94,1:95:100:0,250,255	0/0:100,0:100:100:0,255,255	0/0:66,0:66:100:0,198,255	0/0:83,0:83:100:0,250,255	0/0:68,0:68:100:0,204,255	0/0:76,0:76:100:0,228,255	0/0:96,0:96:100:0,255,255	0/0:84,0:84:100:0,253,255	0/0:83,0:83:100:0,250,255	0/0:77,0:77:100:0,231,255	0/0:95,1:96:100:0,253,255	0/0:107,0:107:100:0,255,255	0/0:89,0:89:100:0,255,255	0/0:75,0:75:100:0,225,255	0/0:67,0:67:100:0,201,255	0/0:42,0:42:99:0,126,255	0/0:90,1:91:100:0,238,255	0/0:93,0:93:100:0,255,255	0/0:100,0:100:100:0,255,255	0/0:64,0:64:100:0,192,255	0/0:46,0:46:99:0,138,255	0/0:203,0:203:100:0,255,255	0/0:215,0:215:100:0,255,255	0/0:77,0:77:100:0,231,255	0/0:175,0:175:100:0,255,255	0/0:146,0:146:100:0,255,255	0/0:297,0:297:100:0,255,255	0/0:100,0:100:100:0,255,255	0/0:83,0:83:100:0,250,255	0/0:88,0:88:100:0,255,255	0/0:96,0:96:100:0,255,255	0/0:97,0:97:100:0,255,255	0/0:84,0:84:100:0,253,255	0/0:88,0:88:100:0,255,255	0/0:92,0:92:100:0,255,255	0/0:112,0:112:100:0,255,255	0/0:129,0:129:100:0,255,255	0/0:73,0:73:100:0,219,255	0/0:78,0:78:100:0,234,255	0/0:115,0:115:100:0,255,255	0/0:146,0:146:100:0,255,255	0/0:100,0:100:100:0,255,255	0/0:166,0:166:100:0,255,255	1/1:0,98:98:100:255,255,0	0/0:79,0:79:100:0,237,255
ARME14_CTG_02	345520	SARME14_CTG_02_345520	T	G	.	PASS	AB=0;ABP=0;AC=4;AF=0.0149813;AN=267;ANN=G|intergenic_region|MODIFIER|EKO05_001071-AIM9_1|EKO05_001071-EKO05_001072|intergenic_region|EKO05_001071-EKO05_001072|||n.345520T>G||||||;AO=295;CIGAR=1X;DPB=20439;DPRA=1.09354;EPP=5.13761;EPPR=428.65;GTI=0;LEN=1;MEANALT=1.05263;MQM=59.7525;MQMR=59.9344;NS=267;NUMALT=1;ODDS=115.057;PAIRED=0.99661;PAIREDR=0.999304;PAO=0;PQA=0;PQR=0;PRO=0;QA=10380;QR=731785;RO=20122;RPL=115;RPP=34.1102;RPPR=272.41;RPR=180;RUN=1;SAF=125;SAP=17.9162;SAR=170;SRF=8903;SRP=581.853;SRR=11219;TYPE=snp;technology.Illumina=1;DP=18049	GT:AD:DP:GQ:PL	0/0:87,0:87:100:0,255,255	0/0:88,1:89:100:0,232,255	0/0:113,0:113:100:0,255,255	0/0:36,0:36:99:0,108,255	0/0:101,0:101:100:0,255,255	0/0:95,0:95:100:0,255,255	0/0:104,0:104:100:0,255,255	0/0:105,1:106:100:0,255,255	0/0:113,0:113:100:0,255,255	0/0:81,0:81:100:0,244,255	0/0:152,0:152:100:0,255,255	0/0:84,0:84:100:0,253,255	0/0:60,0:60:100:0,180,255	0/0:58,0:58:100:0,174,255	0/0:64,0:64:100:0,192,255	0/0:64,0:64:100:0,192,255	0/0:55,0:55:100:0,165,255	0/0:38,0:38:99:0,114,255	0/0:90,0:90:100:0,255,255	0/0:53,0:53:99:0,159,255	0/0:43,0:43:99:0,129,255	0/0:55,0:55:100:0,165,255	0/0:57,0:57:100:0,171,255	0/0:68,0:68:100:0,204,255	0/0:60,0:60:100:0,180,255	0/0:50,0:50:99:0,150,255	0/0:51,0:51:99:0,153,255	0/0:42,0:42:99:0,126,255	0/0:88,0:88:100:0,255,255	0/0:37,0:37:99:0,111,255	0/0:53,0:53:99:0,159,255	0/0:60,0:60:100:0,180,255	0/0:67,0:67:100:0,201,255	0/0:83,0:83:100:0,250,255	0/0:54,0:54:100:0,162,255	0/0:62,0:62:100:0,186,255	0/0:52,0:52:99:0,156,255	0/0:71,1:72:100:0,181,255	0/0:70,0:70:100:0,210,255	0/0:55,0:55:100:0,165,255	0/0:57,0:57:100:0,171,255	0/0:74,0:74:100:0,222,255	0/0:47,0:47:99:0,141,255	0/0:40,0:40:99:0,120,255	0/0:87,0:87:100:0,255,255	0/0:67,1:68:100:0,169,255	0/0:46,0:46:99:0,138,255	0/0:55,0:55:100:0,165,255	0/0:54,0:54:100:0,162,255	0/0:285,0:285:100:0,255,255	0/0:74,0:74:100:0,222,255	0/0:59,0:59:100:0,177,255	0/0:75,0:75:100:0,225,255	0/0:42,0:42:99:0,126,255	0/0:51,0:51:99:0,153,255	0/0:65,0:65:100:0,195,255	0/0:67,1:68:100:0,169,255	0/0:47,0:47:99:0,141,255	0/0:53,0:53:99:0,159,255	0/0:61,0:61:100:0,183,255	0/0:60,0:60:100:0,180,255	0/0:60,0:60:100:0,180,255	0/0:56,0:56:100:0,168,255	0/0:46,0:46:99:0,138,255	0/0:54,0:54:100:0,162,255	0/0:34,0:34:99:0,102,255	0/0:47,0:47:99:0,141,255	0/0:45,0:45:99:0,135,255	0/0:60,0:60:100:0,180,255	0/0:120,1:121:100:0,255,255	0/0:49,0:49:99:0,147,255	0/0:53,0:53:99:0,159,255	0/0:48,0:48:99:0,144,255	0/0:60,0:60:100:0,180,255	0/0:75,0:75:100:0,225,255	0/0:47,0:47:99:0,141,255	0/0:48,0:48:99:0,144,255	0/0:59,0:59:100:0,177,255	0/0:61,1:62:99:0,150,255	0/0:91,0:91:100:0,255,255	0/0:56,0:56:100:0,168,255	0/0:81,0:81:100:0,244,255	0/0:66,0:66:100:0,198,255	1/1:0,65:65:100:255,195,0	1/1:0,78:78:100:255,234,0	1/1:0,75:75:100:255,225,0	1/1:0,62:62:100:255,186,0	0/0:58,0:58:100:0,174,255	0/0:63,0:63:100:0,189,255	0/0:78,0:78:100:0,234,255	0/0:49,0:49:99:0,147,255	0/0:78,0:78:100:0,234,255	0/0:57,0:57:100:0,171,255	0/0:31,0:31:99:0,93,255	0/0:73,0:73:100:0,219,255	0/0:54,0:54:100:0,162,255	0/0:66,0:66:100:0,198,255	0/0:39,0:39:99:0,117,255	0/0:55,0:55:100:0,165,255	0/0:53,0:53:99:0,159,255	0/0:65,0:65:100:0,195,255	0/0:82,1:83:100:0,213,255	0/0:75,0:75:100:0,225,255	0/0:68,0:68:100:0,204,255	0/0:70,0:70:100:0,210,255	0/0:63,0:63:100:0,189,255	0/0:70,0:70:100:0,210,255	0/0:74,0:74:100:0,222,255	0/0:57,0:57:100:0,171,255	0/0:77,0:77:100:0,231,255	0/0:72,0:72:100:0,216,255	0/0:56,0:56:100:0,168,255	0/0:74,0:74:100:0,222,255	0/0:84,0:84:100:0,253,255	0/0:72,0:72:100:0,216,255	0/0:65,0:65:100:0,195,255	0/0:71,0:71:100:0,213,255	0/0:101,0:101:100:0,255,255	0/0:123,0:123:100:0,255,255	0/0:76,1:77:100:0,196,255	0/0:71,0:71:100:0,213,255	0/0:79,0:79:100:0,237,255	0/0:111,0:111:100:0,255,255	0/0:96,0:96:100:0,255,255	0/0:98,0:98:100:0,255,255	0/0:83,0:83:100:0,250,255	0/0:87,0:87:100:0,255,255	0/0:91,0:91:100:0,255,255	0/0:70,0:70:100:0,210,255	0/0:63,0:63:100:0,189,255	0/0:94,0:94:100:0,255,255	0/0:65,0:65:100:0,195,255	0/0:98,0:98:100:0,255,255	0/0:70,0:70:100:0,210,255	0/0:89,0:89:100:0,255,255	0/0:77,0:77:100:0,231,255	0/0:98,0:98:100:0,255,255	0/0:111,0:111:100:0,255,255	0/0:78,0:78:100:0,234,255	0/0:82,0:82:100:0,247,255	0/0:97,0:97:100:0,255,255	0/0:67,0:67:100:0,201,255	0/0:92,0:92:100:0,255,255	0/0:70,0:70:100:0,210,255	0/0:69,0:69:100:0,207,255	0/0:95,0:95:100:0,255,255	0/0:73,0:73:100:0,219,255	0/0:71,0:71:100:0,213,255	0/0:66,0:66:100:0,198,255	0/0:85,0:85:100:0,255,255	0/0:107,0:107:100:0,255,255	0/0:69,0:69:100:0,207,255	0/0:116,0:116:100:0,255,255	0/0:81,0:81:100:0,244,255	0/0:59,0:59:100:0,177,255	0/0:109,0:109:100:0,255,255	0/0:73,0:73:100:0,219,255	0/0:109,0:109:100:0,255,255	0/0:77,0:77:100:0,231,255	0/0:98,0:98:100:0,255,255	0/0:49,0:49:99:0,147,255	0/0:82,0:82:100:0,247,255	0/0:108,1:109:100:0,255,255	0/0:92,1:93:100:0,244,255	0/0:57,0:57:100:0,171,255	0/0:89,0:89:100:0,255,255	0/0:80,0:80:100:0,240,255	0/0:68,0:68:100:0,204,255	0/0:100,0:100:100:0,255,255	0/0:97,0:97:100:0,255,255	0/0:70,0:70:100:0,210,255	0/0:75,0:75:100:0,225,255	0/0:57,0:57:100:0,171,255	0/0:88,0:88:100:0,255,255	0/0:84,0:84:100:0,253,255	0/0:77,0:77:100:0,231,255	0/0:123,0:123:100:0,255,255	0/0:47,0:47:99:0,141,255	0/0:79,1:80:100:0,204,255	0/0:85,0:85:100:0,255,255	0/0:90,0:90:100:0,255,255	0/0:98,0:98:100:0,255,255	0/0:92,0:92:100:0,255,255	0/0:80,0:80:100:0,240,255	0/0:82,0:82:100:0,247,255	0/0:102,1:103:100:0,255,255	0/0:105,0:105:100:0,255,255	0/0:70,0:70:100:0,210,255	0/0:79,0:79:100:0,237,255	0/0:68,0:68:100:0,204,255	0/0:74,0:74:100:0,222,255	0/0:93,0:93:100:0,255,255	0/0:81,0:81:100:0,244,255	0/0:81,0:81:100:0,244,255	0/0:62,0:62:100:0,186,255	0/0:101,0:101:100:0,255,255	0/0:111,0:111:100:0,255,255	0/0:58,0:58:100:0,174,255	0/0:77,0:77:100:0,231,255	0/0:71,0:71:100:0,213,255	0/0:33,1:34:99:0,67,255	0/0:87,0:87:100:0,255,255	0/0:92,0:92:100:0,255,255	0/0:89,0:89:100:0,255,255	0/0:82,0:82:100:0,247,255	0/0:71,0:71:100:0,213,255	0/0:198,0:198:100:0,255,255	0/0:222,0:222:100:0,255,255	0/0:67,0:67:100:0,201,255	0/0:145,0:145:100:0,255,255	0/0:159,0:159:100:0,255,255	0/0:285,0:285:100:0,255,255	0/0:114,0:114:100:0,255,255	0/0:85,0:85:100:0,255,255	0/0:84,0:84:100:0,253,255	0/0:133,1:134:100:0,255,255	0/0:89,0:89:100:0,255,255	0/0:109,0:109:100:0,255,255	0/0:84,0:84:100:0,253,255	0/0:100,0:100:100:0,255,255	0/0:88,0:88:100:0,255,255	0/0:100,0:100:100:0,255,255	0/0:58,0:58:100:0,174,255	0/0:68,0:68:100:0,204,255	0/0:84,0:84:100:0,253,255	0/0:98,0:98:100:0,255,255	0/0:83,0:83:100:0,250,255	0/0:156,0:156:100:0,255,255	0/0:72,0:72:100:0,216,255	0/0:93,0:93:100:0,255,255
ARME14_CTG_02	349601	SARME14_CTG_02_349601	A	G	.	PASS	AB=0;ABP=0;AC=3;AF=0.011236;AN=267;ANN=G|intergenic_region|MODIFIER|EKO05_001071-AIM9_1|EKO05_001071-EKO05_001072|intergenic_region|EKO05_001071-EKO05_001072|||n.349601A>G||||||;AO=304;CIGAR=1X;DPB=23029;DPRA=0.993366;EPP=3.46745;EPPR=500.243;GTI=0;LEN=1;MEANALT=1;MQM=55.7697;MQMR=59.5048;NS=267;NUMALT=1;ODDS=133.097;PAIRED=1;PAIREDR=0.998634;PAO=0;PQA=0;PQR=0;PRO=0;QA=10858;QR=826857;RO=22702;RPL=175;RPP=18.1249;RPPR=25.4172;RPR=129;RUN=1;SAF=135;SAP=11.2676;SAR=169;SRF=10324;SRP=406.554;SRR=12378;TYPE=snp;technology.Illumina=1;DP=20562	GT:AD:DP:GQ:PL	0/0:77,0:77:100:0,231,255	0/0:104,0:104:100:0,255,255	0/0:96,0:96:100:0,255,255	0/0:43,0:43:99:0,129,255	0/0:92,1:93:100:0,244,255	0/0:101,1:102:100:0,255,255	0/0:138,0:138:100:0,255,255	0/0:94,0:94:100:0,255,255	0/0:116,0:116:100:0,255,255	0/0:86,0:86:100:0,255,255	0/0:156,0:156:100:0,255,255	0/0:98,0:98:100:0,255,255	0/0:50,0:50:99:0,150,255	0/0:71,0:71:100:0,213,255	0/0:93,0:93:100:0,255,255	0/0:69,0:69:100:0,207,255	0/0:81,0:81:100:0,244,255	0/0:53,0:53:99:0,159,255	0/0:74,0:74:100:0,222,255	0/0:87,0:87:100:0,255,255	0/0:68,0:68:100:0,204,255	0/0:80,0:80:100:0,240,255	0/0:46,0:46:99:0,138,255	0/0:66,0:66:100:0,198,255	0/0:72,0:72:100:0,216,255	0/0:64,0:64:100:0,192,255	0/0:78,1:79:100:0,202,255	0/0:55,0:55:100:0,165,255	0/0:93,0:93:100:0,255,255	0/0:83,0:83:100:0,250,255	0/0:75,0:75:100:0,225,255	0/0:53,0:53:99:0,159,255	0/0:80,0:80:100:0,240,255	0/0:81,0:81:100:0,244,255	0/0:71,0:71:100:0,213,255	0/0:71,0:71:100:0,213,255	0/0:74,0:74:100:0,222,255	0/0:86,0:86:100:0,255,255	0/0:80,1:81:100:0,207,255	0/0:52,0:52:99:0,156,255	0/0:71,0:71:100:0,213,255	0/0:101,0:101:100:0,255,255	0/0:70,0:70:100:0,210,255	0/0:73,0:73:100:0,219,255	0/0:104,0:104:100:0,255,255	0/0:70,0:70:100:0,210,255	0/0:55,0:55:100:0,165,255	0/0:57,0:57:100:0,171,255	0/0:70,0:70:100:0,210,255	0/0:297,0:297:100:0,255,255	0/0:67,0:67:100:0,201,255	0/0:62,0:62:100:0,186,255	0/0:94,0:94:100:0,255,255	0/0:59,0:59:100:0,177,255	0/0:42,1:43:99:0,94,255	0/0:54,0:54:100:0,162,255	0/0:72,0:72:100:0,216,255	0/0:92,0:92:100:0,255,255	0/0:84,0:84:100:0,253,255	0/0:67,0:67:100:0,201,255	0/0:83,0:83:100:0,250,255	0/0:64,0:64:100:0,192,255	0/0:78,0:78:100:0,234,255	0/0:58,0:58:100:0,174,255	0/0:56,0:56:100:0,168,255	0/0:55,0:55:100:0,165,255	0/0:61,0:61:100:0,183,255	0/0:44,0:44:99:0,132,255	0/0:74,0:74:100:0,222,255	0/0:125,0:125:100:0,255,255	0/0:61,0:61:100:0,183,255	0/0:56,0:56:100:0,168,255	0/0:53,0:53:99:0,159,255	0/0:57,0:57:100:0,171,255	0/0:120,0:120:100:0,255,255	0/0:64,0:64:100:0,192,255	0/0:70,0:70:100:0,210,255	0/0:73,0:73:100:0,219,255	0/0:86,1:87:100:0,226,255	0/0:71,0:71:100:0,213,255	0/0:50,0:50:99:0,150,255	0/0:97,0:97:100:0,255,255	1/1:0,62:62:100:255,186,0	0/0:82,0:82:100:0,247,255	0/0:73,0:73:100:0,219,255	0/0:50,0:50:99:0,150,255	0/0:103,0:103:100:0,255,255	0/0:80,0:80:100:0,240,255	0/0:79,0:79:100:0,237,255	0/0:86,0:86:100:0,255,255	0/0:60,0:60:100:0,180,255	0/0:69,0:69:100:0,207,255	0/0:86,0:86:100:0,255,255	0/0:66,0:66:100:0,198,255	0/0:75,0:75:100:0,225,255	0/0:70,0:70:100:0,210,255	0/0:64,0:64:100:0,192,255	0/0:59,0:59:100:0,177,255	0/0:66,0:66:100:0,198,255	0/0:48,0:48:99:0,144,255	0/0:76,0:76:100:0,228,255	0/0:102,0:102:100:0,255,255	0/0:103,0:103:100:0,255,255	0/0:78,0:78:100:0,234,255	0/0:63,0:63:100:0,189,255	0/0:81,0:81:100:0,244,255	0/0:101,0:101:100:0,255,255	0/0:93,0:93:100:0,255,255	0/0:88,0:88:100:0,255,255	0/0:85,0:85:100:0,255,255	0/0:108,0:108:100:0,255,255	0/0:70,0:70:100:0,210,255	0/0:95,0:95:100:0,255,255	0/0:89,0:89:100:0,255,255	0/0:85,0:85:100:0,255,255	0/0:89,0:89:100:0,255,255	0/0:77,0:77:100:0,231,255	0/0:132,0:132:100:0,255,255	0/0:141,0:141:100:0,255,255	0/0:69,0:69:100:0,207,255	0/0:102,0:102:100:0,255,255	0/0:104,0:104:100:0,255,255	0/0:120,0:120:100:0,255,255	0/0:144,0:144:100:0,255,255	0/0:112,0:112:100:0,255,255	0/0:105,0:105:100:0,255,255	0/0:123,0:123:100:0,255,255	0/0:82,0:82:100:0,247,255	0/0:93,0:93:100:0,255,255	0/0:102,0:102:100:0,255,255	0/0:105,0:105:100:0,255,255	0/0:91,0:91:100:0,255,255	0/0:108,0:108:100:0,255,255	0/0:100,0:100:100:0,255,255	0/0:98,0:98:100:0,255,255	0/0:81,0:81:100:0,244,255	0/0:103,0:103:100:0,255,255	0/0:108,0:108:100:0,255,255	0/0:97,0:97:100:0,255,255	0/0:105,0:105:100:0,255,255	1/1:0,124:124:100:255,255,0	0/0:74,1:75:100:0,190,255	0/0:103,0:103:100:0,255,255	0/0:90,0:90:100:0,255,255	0/0:73,0:73:100:0,219,255	0/0:115,0:115:100:0,255,255	0/0:70,0:70:100:0,210,255	0/0:90,0:90:100:0,255,255	0/0:61,0:61:100:0,183,255	0/0:94,0:94:100:0,255,255	0/0:99,0:99:100:0,255,255	0/0:83,0:83:100:0,250,255	0/0:134,0:134:100:0,255,255	0/0:78,0:78:100:0,234,255	0/0:91,0:91:100:0,255,255	0/0:93,0:93:100:0,255,255	0/0:86,0:86:100:0,255,255	0/0:107,0:107:100:0,255,255	0/0:92,0:92:100:0,255,255	0/0:131,0:131:100:0,255,255	0/0:70,0:70:100:0,210,255	0/0:113,0:113:100:0,255,255	1/1:0,111:111:100:255,255,0	0/0:125,0:125:100:0,255,255	0/0:91,0:91:100:0,255,255	0/0:123,0:123:100:0,255,255	0/0:93,0:93:100:0,255,255	0/0:100,0:100:100:0,255,255	0/0:104,0:104:100:0,255,255	0/0:125,0:125:100:0,255,255	0/0:92,0:92:100:0,255,255	0/0:93,0:93:100:0,255,255	0/0:77,0:77:100:0,231,255	0/0:102,0:102:100:0,255,255	0/0:60,0:60:100:0,180,255	0/0:94,0:94:100:0,255,255	0/0:127,0:127:100:0,255,255	0/0:52,0:52:99:0,156,255	0/0:71,0:71:100:0,213,255	0/0:92,0:92:100:0,255,255	0/0:75,0:75:100:0,225,255	0/0:104,0:104:100:0,255,255	0/0:119,0:119:100:0,255,255	0/0:117,0:117:100:0,255,255	0/0:104,0:104:100:0,255,255	0/0:119,0:119:100:0,255,255	0/0:107,0:107:100:0,255,255	0/0:75,0:75:100:0,225,255	0/0:66,0:66:100:0,198,255	0/0:78,0:78:100:0,234,255	0/0:93,0:93:100:0,255,255	0/0:106,0:106:100:0,255,255	0/0:103,0:103:100:0,255,255	0/0:89,0:89:100:0,255,255	0/0:99,0:99:100:0,255,255	0/0:124,0:124:100:0,255,255	0/0:118,0:118:100:0,255,255	0/0:98,0:98:100:0,255,255	0/0:89,0:89:100:0,255,255	0/0:92,0:92:100:0,255,255	0/0:33,0:33:99:0,99,255	0/0:97,0:97:100:0,255,255	0/0:105,0:105:100:0,255,255	0/0:95,0:95:100:0,255,255	0/0:86,0:86:100:0,255,255	0/0:62,0:62:100:0,186,255	0/0:209,0:209:100:0,255,255	0/0:215,0:215:100:0,255,255	0/0:55,0:55:100:0,165,255	0/0:155,0:155:100:0,255,255	0/0:129,0:129:100:0,255,255	0/0:274,0:274:100:0,255,255	0/0:81,0:81:100:0,244,255	0/0:79,0:79:100:0,237,255	0/0:82,0:82:100:0,247,255	0/0:129,0:129:100:0,255,255	0/0:77,0:77:100:0,231,255	0/0:65,0:65:100:0,195,255	0/0:101,0:101:100:0,255,255	0/0:80,0:80:100:0,240,255	0/0:95,0:95:100:0,255,255	0/0:109,0:109:100:0,255,255	0/0:49,0:49:99:0,147,255	0/0:84,0:84:100:0,253,255	0/0:101,0:101:100:0,255,255	0/0:125,0:125:100:0,255,255	0/0:105,0:105:100:0,255,255	0/0:142,0:142:100:0,255,255	0/0:76,0:76:100:0,228,255	0/0:72,0:72:100:0,216,255
ARME14_CTG_02	352849	SARME14_CTG_02_352849	A	G	.	PASS	AB=0;ABP=0;AC=12;AF=0.0449438;AN=267;ANN=G|intergenic_region|MODIFIER|EKO05_001071-AIM9_1|EKO05_001071-EKO05_001072|intergenic_region|EKO05_001071-EKO05_001072|||n.352849A>G||||||;AO=212;CIGAR=1X;DPB=21368;DPRA=0.441637;EPP=306.033;EPPR=9.7983;GTI=3;LEN=1;MEANALT=1;MQM=46.2028;MQMR=59.9849;NS=267;NUMALT=1;ODDS=2.09577;PAIRED=0.929245;PAIREDR=0.999243;PAO=0;PQA=0;PQR=0;PRO=0;QA=7651;QR=766819;RO=21129;RPL=4;RPP=429.274;RPPR=543.371;RPR=208;RUN=1;SAF=192;SAP=306.033;SAR=20;SRF=11512;SRP=372.068;SRR=9617;TYPE=snp;technology.Illumina=1;DP=19113	GT:AD:DP:GQ:PL	0/0:57,0:57:100:0,171,255	0/0:81,0:81:100:0,244,255	0/0:90,0:90:100:0,255,255	0/0:39,0:39:99:0,117,255	0/0:94,0:94:100:0,255,255	0/0:82,0:82:100:0,247,255	0/0:113,0:113:100:0,255,255	0/0:98,1:99:100:0,255,255	0/0:112,0:112:100:0,255,255	0/0:78,0:78:100:0,234,255	0/0:136,0:136:100:0,255,255	0/0:96,0:96:100:0,255,255	0/0:53,0:53:99:0,159,255	0/0:54,0:54:100:0,162,255	0/0:78,1:79:100:0,202,255	0/0:80,0:80:100:0,240,255	0/0:79,0:79:100:0,237,255	0/0:67,0:67:100:0,201,255	0/0:67,0:67:100:0,201,255	0/0:89,0:89:100:0,255,255	0/0:49,0:49:99:0,147,255	0/0:59,0:59:100:0,177,255	0/0:63,0:63:100:0,189,255	0/0:73,0:73:100:0,219,255	0/0:64,0:64:100:0,192,255	0/0:65,0:65:100:0,195,255	0/0:79,0:79:100:0,237,255	0/0:52,0:52:99:0,156,255	0/0:78,0:78:100:0,234,255	0/0:72,1:73:100:0,184,255	0/0:62,0:62:100:0,186,255	0/0:77,0:77:100:0,231,255	0/0:97,0:97:100:0,255,255	0/0:75,0:75:100:0,225,255	0/0:75,0:75:100:0,225,255	0/0:78,0:78:100:0,234,255	0/0:57,0:57:100:0,171,255	0/0:69,0:69:100:0,207,255	0/0:58,0:58:100:0,174,255	0/0:50,0:50:99:0,150,255	0/0:58,0:58:100:0,174,255	0/0:70,0:70:100:0,210,255	0/0:64,0:64:100:0,192,255	0/0:62,0:62:100:0,186,255	1/1:0,27:27:99:255,81,0	0/0:66,0:66:100:0,198,255	1/1:0,8:8:99:255,24,0	1/1:0,12:12:99:255,36,0	0/0:63,0:63:100:0,189,255	0/0:297,0:297:100:0,255,255	0/0:76,0:76:100:0,228,255	1/1:0,7:7:99:252,21,0	0/0:81,0:81:100:0,244,255	0/0:51,0:51:99:0,153,255	0/0:56,0:56:100:0,168,255	0/0:66,0:66:100:0,198,255	0/0:75,0:75:100:0,225,255	0/0:60,0:60:100:0,180,255	0/0:73,0:73:100:0,219,255	0/0:72,0:72:100:0,216,255	0/0:60,0:60:100:0,180,255	0/0:53,0:53:99:0,159,255	0/0:62,0:62:100:0,186,255	0/0:56,0:56:100:0,168,255	0/0:61,0:61:100:0,183,255	0/0:36,0:36:99:0,108,255	0/0:60,0:60:100:0,180,255	0/0:61,0:61:100:0,183,255	0/0:66,0:66:100:0,198,255	0/0:115,0:115:100:0,255,255	0/0:64,0:64:100:0,192,255	0/0:56,0:56:100:0,168,255	0/0:53,0:53:99:0,159,255	0/0:70,0:70:100:0,210,255	0/0:91,0:91:100:0,255,255	0/0:71,0:71:100:0,213,255	0/0:74,0:74:100:0,222,255	0/0:63,0:63:100:0,189,255	0/0:69,0:69:100:0,207,255	0/0:92,0:92:100:0,255,255	0/0:51,0:51:99:0,153,255	0/0:100,0:100:100:0,255,255	0/0:66,0:66:100:0,198,255	0/0:60,0:60:100:0,180,255	0/0:78,0:78:100:0,234,255	0/0:54,0:54:100:0,162,255	0/0:75,0:75:100:0,225,255	0/0:62,0:62:100:0,186,255	0/0:68,0:68:100:0,204,255	0/0:67,0:67:100:0,201,255	0/0:57,0:57:100:0,171,255	0/0:90,0:90:100:0,255,255	0/0:84,0:84:100:0,253,255	0/0:48,0:48:99:0,144,255	0/0:79,0:79:100:0,237,255	0/0:54,0:54:100:0,162,255	0/0:63,0:63:100:0,189,255	0/0:50,0:50:99:0,150,255	0/0:82,0:82:100:0,247,255	0/0:59,0:59:100:0,177,255	0/0:81,0:81:100:0,244,255	0/0:78,0:78:100:0,234,255	0/0:114,0:114:100:0,255,255	0/0:73,0:73:100:0,219,255	0/0:64,0:64:100:0,192,255	0/0:89,0:89:100:0,255,255	0/0:115,0:115:100:0,255,255	0/0:76,0:76:100:0,228,255	0/0:68,0:68:100:0,204,255	0/0:88,0:88:100:0,255,255	0/0:81,0:81:100:0,244,255	0/0:66,0:66:100:0,198,255	0/0:73,0:73:100:0,219,255	0/0:70,0:70:100:0,210,255	0/0:80,0:80:100:0,240,255	0/0:86,0:86:100:0,255,255	0/0:100,0:100:100:0,255,255	0/0:102,0:102:100:0,255,255	0/0:121,0:121:100:0,255,255	0/0:74,0:74:100:0,222,255	0/0:92,0:92:100:0,255,255	0/0:99,0:99:100:0,255,255	0/0:98,0:98:100:0,255,255	0/0:133,0:133:100:0,255,255	0/0:106,0:106:100:0,255,255	0/0:94,0:94:100:0,255,255	0/0:100,0:100:100:0,255,255	0/0:106,0:106:100:0,255,255	0/0:85,0:85:100:0,255,255	0/0:89,0:89:100:0,255,255	0/0:99,0:99:100:0,255,255	0/0:96,0:96:100:0,255,255	0/0:84,0:84:100:0,253,255	0/0:90,0:90:100:0,255,255	0/0:96,0:96:100:0,255,255	0/0:77,0:77:100:0,231,255	0/0:116,0:116:100:0,255,255	0/0:103,0:103:100:0,255,255	0/0:105,0:105:100:0,255,255	0/0:103,0:103:100:0,255,255	0/0:107,0:107:100:0,255,255	0/0:66,0:66:100:0,198,255	0/0:109,0:109:100:0,255,255	0/0:108,0:108:100:0,255,255	0/0:82,0:82:100:0,247,255	0/0:114,0:114:100:0,255,255	0/0:81,0:81:100:0,244,255	0/0:86,0:86:100:0,255,255	0/0:45,0:45:99:0,135,255	0/0:85,0:85:100:0,255,255	0/0:112,0:112:100:0,255,255	0/0:92,0:92:100:0,255,255	0/0:133,0:133:100:0,255,255	0/0:82,0:82:100:0,247,255	0/0:89,0:89:100:0,255,255	0/0:106,0:106:100:0,255,255	0/0:82,0:82:100:0,247,255	0/0:114,0:114:100:0,255,255	0/0:95,0:95:100:0,255,255	0/0:119,0:119:100:0,255,255	0/0:85,0:85:100:0,255,255	0/0:125,0:125:100:0,255,255	0/0:126,0:126:100:0,255,255	0/0:110,0:110:100:0,255,255	0/0:68,0:68:100:0,204,255	0/0:105,0:105:100:0,255,255	0/0:106,0:106:100:0,255,255	0/0:81,0:81:100:0,244,255	0/0:120,0:120:100:0,255,255	0/0:116,0:116:100:0,255,255	0/0:97,0:97:100:0,255,255	1/1:0,15:15:99:255,45,0	1/1:0,16:16:99:255,48,0	0/0:117,0:117:100:0,255,255	1/1:0,22:22:99:255,66,0	0/0:84,0:84:100:0,253,255	0/0:138,0:138:100:0,255,255	1/1:0,12:12:99:255,36,0	0/0:72,0:72:100:0,216,255	0/0:116,0:116:100:0,255,255	0/0:83,0:83:100:0,250,255	0/0:93,0:93:100:0,255,255	0/0:90,0:90:100:0,255,255	0/0:99,0:99:100:0,255,255	0/0:92,0:92:100:0,255,255	0/0:110,0:110:100:0,255,255	0/0:99,0:99:100:0,255,255	0/0:63,0:63:100:0,189,255	0/0:73,0:73:100:0,219,255	0/0:56,0:56:100:0,168,255	0/0:70,0:70:100:0,210,255	0/0:93,0:93:100:0,255,255	0/0:102,0:102:100:0,255,255	0/0:95,0:95:100:0,255,255	0/0:96,0:96:100:0,255,255	0/0:138,0:138:100:0,255,255	0/0:108,0:108:100:0,255,255	0/0:107,0:107:100:0,255,255	0/0:68,0:68:100:0,204,255	0/0:79,0:79:100:0,237,255	0/0:60,0:60:100:0,180,255	0/0:70,0:70:100:0,210,255	0/0:97,0:97:100:0,255,255	0/0:74,0:74:100:0,222,255	0/0:74,0:74:100:0,222,255	0/0:77,0:77:100:0,231,255	0/0:188,0:188:100:0,255,255	0/0:237,0:237:100:0,255,255	0/0:67,0:67:100:0,201,255	1/1:1,32:33:99:255,64,0	0/0:148,0:148:100:0,255,255	0/0:254,0:254:100:0,255,255	0/0:77,1:78:100:0,199,255	0/0:84,1:85:100:0,219,255	0/0:90,0:90:100:0,255,255	0/0:99,0:99:100:0,255,255	0/0:83,0:83:100:0,250,255	0/0:92,0:92:100:0,255,255	0/0:82,0:82:100:0,247,255	0/0:75,0:75:100:0,225,255	0/0:94,0:94:100:0,255,255	0/0:83,0:83:100:0,250,255	0/0:44,0:44:99:0,132,255	0/0:59,0:59:100:0,177,255	0/0:97,0:97:100:0,255,255	0/0:104,0:104:100:0,255,255	0/0:77,0:77:100:0,231,255	0/0:174,0:174:100:0,255,255	0/0:89,0:89:100:0,255,255	0/0:85,0:85:100:0,255,255
ARME14_CTG_02	353463	SARME14_CTG_02_353463	A	G	.	PASS	AB=0;ABP=0;AC=3;AF=0.011236;AN=267;ANN=G|intergenic_region|MODIFIER|EKO05_001071-AIM9_1|EKO05_001071-EKO05_001072|intergenic_region|EKO05_001071-EKO05_001072|||n.353463A>G||||||;AO=300;CIGAR=1X;DPB=22680;DPRA=1.13476;EPP=6.51361;EPPR=140.669;GTI=0;LEN=1;MEANALT=1.14286;MQM=59.1567;MQMR=59.2598;NS=267;NUMALT=1;ODDS=129.606;PAIRED=1;PAIREDR=0.999328;PAO=0;PQA=0;PQR=0;PRO=0;QA=10661;QR=809894;RO=22338;RPL=157;RPP=4.429;RPPR=87.8118;RPR=143;RUN=1;SAF=112;SAP=44.8184;SAR=188;SRF=10284;SRP=307.559;SRR=12054;TYPE=snp;technology.Illumina=1;DP=19991	GT:AD:DP:GQ:PL	0/0:66,0:66:100:0,198,255	0/0:65,0:65:100:0,195,255	0/0:91,1:92:100:0,241,255	0/0:35,0:35:99:0,105,255	0/0:94,1:95:100:0,250,255	0/0:84,0:84:100:0,253,255	0/0:138,0:138:100:0,255,255	0/0:94,1:95:100:0,250,255	0/0:139,0:139:100:0,255,255	0/0:72,0:72:100:0,216,255	0/0:155,0:155:100:0,255,255	0/0:112,0:112:100:0,255,255	0/0:45,0:45:99:0,135,255	0/0:64,0:64:100:0,192,255	0/0:70,0:70:100:0,210,255	0/0:61,0:61:100:0,183,255	0/0:87,0:87:100:0,255,255	0/0:77,0:77:100:0,231,255	0/0:85,0:85:100:0,255,255	0/0:95,0:95:100:0,255,255	0/0:70,0:70:100:0,210,255	0/0:68,0:68:100:0,204,255	0/0:89,0:89:100:0,255,255	0/0:82,0:82:100:0,247,255	0/0:58,0:58:100:0,174,255	0/0:51,0:51:99:0,153,255	0/0:62,0:62:100:0,186,255	0/0:60,0:60:100:0,180,255	0/0:90,0:90:100:0,255,255	0/0:62,0:62:100:0,186,255	0/0:65,0:65:100:0,195,255	0/0:49,0:49:99:0,147,255	0/0:81,0:81:100:0,244,255	0/0:62,0:62:100:0,186,255	0/0:69,0:69:100:0,207,255	0/0:78,0:78:100:0,234,255	0/0:62,0:62:100:0,186,255	0/0:79,0:79:100:0,237,255	0/0:63,0:63:100:0,189,255	0/0:71,0:71:100:0,213,255	0/0:82,0:82:100:0,247,255	0/0:75,0:75:100:0,225,255	0/0:54,0:54:100:0,162,255	0/0:60,0:60:100:0,180,255	0/0:71,0:71:100:0,213,255	0/0:52,0:52:99:0,156,255	0/0:53,0:53:99:0,159,255	0/0:73,0:73:100:0,219,255	0/0:56,0:56:100:0,168,255	0/0:338,0:338:100:0,255,255	0/0:69,0:69:100:0,207,255	0/0:52,0:52:99:0,156,255	0/0:74,0:74:100:0,222,255	0/0:51,0:51:99:0,153,255	0/0:56,0:56:100:0,168,255	0/0:58,0:58:100:0,174,255	0/0:76,0:76:100:0,228,255	0/0:59,0:59:100:0,177,255	0/0:70,0:70:100:0,210,255	0/0:60,0:60:100:0,180,255	0/0:70,0:70:100:0,210,255	0/0:45,0:45:99:0,135,255	0/0:64,0:64:100:0,192,255	0/0:60,0:60:100:0,180,255	0/0:55,0:55:100:0,165,255	0/0:36,0:36:99:0,108,255	0/0:56,0:56:100:0,168,255	0/0:50,0:50:99:0,150,255	0/0:58,0:58:100:0,174,255	0/0:135,0:135:100:0,255,255	0/0:46,0:46:99:0,138,255	0/0:49,0:49:99:0,147,255	0/0:43,0:43:99:0,129,255	0/0:65,0:65:100:0,195,255	0/0:89,0:89:100:0,255,255	0/0:71,0:71:100:0,213,255	0/0:81,0:81:100:0,244,255	0/0:90,0:90:100:0,255,255	0/0:59,0:59:100:0,177,255	0/0:70,0:70:100:0,210,255	0/0:57,0:57:100:0,171,255	0/0:74,0:74:100:0,222,255	0/0:64,0:64:100:0,192,255	0/0:55,0:55:100:0,165,255	0/0:80,0:80:100:0,240,255	0/0:65,0:65:100:0,195,255	0/0:76,0:76:100:0,228,255	0/0:62,1:63:99:0,153,255	0/0:77,0:77:100:0,231,255	0/0:81,0:81:100:0,244,255	0/0:78,0:78:100:0,234,255	0/0:96,0:96:100:0,255,255	0/0:80,0:80:100:0,240,255	0/0:55,0:55:100:0,165,255	0/0:62,0:62:100:0,186,255	0/0:77,0:77:100:0,231,255	0/0:79,0:79:100:0,237,255	0/0:54,0:54:100:0,162,255	0/0:67,0:67:100:0,201,255	0/0:54,0:54:100:0,162,255	0/0:72,0:72:100:0,216,255	0/0:85,0:85:100:0,255,255	0/0:105,0:105:100:0,255,255	0/0:87,0:87:100:0,255,255	0/0:71,0:71:100:0,213,255	0/0:69,0:69:100:0,207,255	0/0:119,0:119:100:0,255,255	0/0:91,0:91:100:0,255,255	0/0:70,0:70:100:0,210,255	0/0:82,0:82:100:0,247,255	0/0:82,0:82:100:0,247,255	0/0:75,0:75:100:0,225,255	0/0:80,0:80:100:0,240,255	0/0:107,0:107:100:0,255,255	0/0:68,0:68:100:0,204,255	0/0:85,0:85:100:0,255,255	0/0:82,0:82:100:0,247,255	0/0:95,0:95:100:0,255,255	0/0:128,0:128:100:0,255,255	0/0:84,0:84:100:0,253,255	0/0:101,1:102:100:0,255,255	0/0:106,0:106:100:0,255,255	0/0:96,0:96:100:0,255,255	0/0:118,0:118:100:0,255,255	0/0:101,0:101:100:0,255,255	0/0:96,0:96:100:0,255,255	0/0:123,0:123:100:0,255,255	0/0:98,0:98:100:0,255,255	0/0:81,0:81:100:0,244,255	0/0:91,0:91:100:0,255,255	0/0:104,0:104:100:0,255,255	0/0:100,0:100:100:0,255,255	0/0:95,0:95:100:0,255,255	0/0:88,0:88:100:0,255,255	0/0:117,0:117:100:0,255,255	0/0:85,0:85:100:0,255,255	0/0:106,1:107:100:0,255,255	0/0:115,0:115:100:0,255,255	0/0:86,0:86:100:0,255,255	0/0:116,0:116:100:0,255,255	0/0:97,0:97:100:0,255,255	0/0:86,0:86:100:0,255,255	0/0:113,0:113:100:0,255,255	0/0:85,0:85:100:0,255,255	0/0:88,0:88:100:0,255,255	0/0:128,0:128:100:0,255,255	0/0:76,0:76:100:0,228,255	0/0:90,0:90:100:0,255,255	1/1:0,66:66:100:255,198,0	0/0:85,0:85:100:0,255,255	1/1:0,107:107:100:255,255,0	0/0:109,0:109:100:0,255,255	0/0:114,0:114:100:0,255,255	0/0:98,1:99:100:0,255,255	0/0:80,0:80:100:0,240,255	0/0:93,0:93:100:0,255,255	0/0:93,0:93:100:0,255,255	0/0:125,0:125:100:0,255,255	0/0:85,0:85:100:0,255,255	0/0:90,0:90:100:0,255,255	0/0:69,0:69:100:0,207,255	0/0:90,0:90:100:0,255,255	0/0:102,0:102:100:0,255,255	0/0:122,0:122:100:0,255,255	0/0:94,0:94:100:0,255,255	0/0:95,0:95:100:0,255,255	0/0:96,0:96:100:0,255,255	0/0:76,1:77:100:0,196,255	0/0:106,0:106:100:0,255,255	0/0:106,0:106:100:0,255,255	0/0:87,0:87:100:0,255,255	0/0:72,0:72:100:0,216,255	0/0:67,0:67:100:0,201,255	1/1:0,116:116:100:255,255,0	0/0:85,0:85:100:0,255,255	0/0:73,0:73:100:0,219,255	0/0:144,1:145:100:0,255,255	0/0:67,0:67:100:0,201,255	0/0:78,0:78:100:0,234,255	0/0:117,0:117:100:0,255,255	0/0:93,0:93:100:0,255,255	0/0:98,0:98:100:0,255,255	0/0:92,0:92:100:0,255,255	0/0:82,0:82:100:0,247,255	0/0:98,0:98:100:0,255,255	0/0:124,0:124:100:0,255,255	0/0:109,0:109:100:0,255,255	0/0:62,0:62:100:0,186,255	0/0:74,0:74:100:0,222,255	0/0:82,0:82:100:0,247,255	0/0:94,0:94:100:0,255,255	0/0:78,0:78:100:0,234,255	0/0:80,0:80:100:0,240,255	0/0:86,0:86:100:0,255,255	0/0:101,0:101:100:0,255,255	0/0:101,0:101:100:0,255,255	0/0:129,0:129:100:0,255,255	0/0:78,0:78:100:0,234,255	0/0:77,0:77:100:0,231,255	0/0:71,0:71:100:0,213,255	0/0:43,0:43:99:0,129,255	0/0:87,0:87:100:0,255,255	0/0:108,0:108:100:0,255,255	0/0:79,0:79:100:0,237,255	0/0:94,0:94:100:0,255,255	0/0:73,0:73:100:0,219,255	0/0:184,0:184:100:0,255,255	0/0:264,0:264:100:0,255,255	0/0:73,0:73:100:0,219,255	0/0:165,0:165:100:0,255,255	0/0:173,0:173:100:0,255,255	0/0:285,0:285:100:0,255,255	0/0:75,0:75:100:0,225,255	0/0:73,0:73:100:0,219,255	0/0:88,0:88:100:0,255,255	0/0:140,0:140:100:0,255,255	0/0:80,0:80:100:0,240,255	0/0:83,0:83:100:0,250,255	0/0:76,0:76:100:0,228,255	0/0:86,0:86:100:0,255,255	0/0:68,1:69:100:0,172,255	0/0:105,0:105:100:0,255,255	0/0:51,0:51:99:0,153,255	0/0:61,0:61:100:0,183,255	0/0:107,0:107:100:0,255,255	0/0:133,0:133:100:0,255,255	0/0:96,0:96:100:0,255,255	0/0:182,0:182:100:0,255,255	0/0:88,0:88:100:0,255,255	0/0:98,0:98:100:0,255,255
ARME14_CTG_02	364191	SARME14_CTG_02_364191	T	C	.	PASS	AB=0;ABP=0;AC=12;AF=0.0449438;AN=267;ANN=C|intergenic_region|MODIFIER|EKO05_001071-AIM9_1|EKO05_001071-EKO05_001072|intergenic_region|EKO05_001071-EKO05_001072|||n.364191T>C||||||;AO=923;CIGAR=1X;DPB=20258;DPRA=1.20404;EPP=36.3258;EPPR=782.735;GTI=0;LEN=1;MEANALT=1.5625;MQM=60;MQMR=59.9786;NS=267;NUMALT=1;ODDS=80.5463;PAIRED=0.998917;PAIREDR=0.999119;PAO=0;PQA=0;PQR=0;PRO=0;QA=32686;QR=694462;RO=19307;RPL=385;RPP=58.0829;RPPR=1693.57;RPR=538;RUN=1;SAF=419;SAP=20.008;SAR=504;SRF=8802;SRP=329.199;SRR=10505;TYPE=snp;technology.Illumina=1;DP=17804	GT:AD:DP:GQ:PL	0/0:65,0:65:100:0,195,255	0/0:94,0:94:100:0,255,255	0/0:86,0:86:100:0,255,255	0/0:48,0:48:99:0,144,255	0/0:98,0:98:100:0,255,255	0/0:89,0:89:100:0,255,255	0/0:128,0:128:100:0,255,255	0/0:102,0:102:100:0,255,255	0/0:134,0:134:100:0,255,255	0/0:73,0:73:100:0,219,255	0/0:130,0:130:100:0,255,255	0/0:120,0:120:100:0,255,255	0/0:54,0:54:100:0,162,255	0/0:47,0:47:99:0,141,255	0/0:58,0:58:100:0,174,255	0/0:67,0:67:100:0,201,255	0/0:76,0:76:100:0,228,255	0/0:46,0:46:99:0,138,255	0/0:107,0:107:100:0,255,255	0/0:85,0:85:100:0,255,255	0/0:51,0:51:99:0,153,255	0/0:45,0:45:99:0,135,255	0/0:57,0:57:100:0,171,255	0/0:57,0:57:100:0,171,255	0/0:60,0:60:100:0,180,255	0/0:42,0:42:99:0,126,255	0/0:59,0:59:100:0,177,255	0/0:44,0:44:99:0,132,255	0/0:81,0:81:100:0,244,255	0/0:73,0:73:100:0,219,255	0/0:53,0:53:99:0,159,255	0/0:50,0:50:99:0,150,255	0/0:64,0:64:100:0,192,255	0/0:76,0:76:100:0,228,255	0/0:61,0:61:100:0,183,255	0/0:63,0:63:100:0,189,255	0/0:44,0:44:99:0,132,255	0/0:90,0:90:100:0,255,255	0/0:72,0:72:100:0,216,255	0/0:46,0:46:99:0,138,255	0/0:46,0:46:99:0,138,255	0/0:83,0:83:100:0,250,255	0/0:48,0:48:99:0,144,255	0/0:40,0:40:99:0,120,255	1/1:0,78:78:100:255,234,0	0/0:55,0:55:100:0,165,255	1/1:0,56:56:100:255,168,0	1/1:0,51:51:99:255,153,0	0/0:57,0:57:100:0,171,255	0/0:297,0:297:100:0,255,255	0/0:71,0:71:100:0,213,255	1/1:0,40:40:99:255,120,0	0/0:75,0:75:100:0,225,255	0/0:50,0:50:99:0,150,255	0/0:52,0:52:99:0,156,255	0/0:60,0:60:100:0,180,255	0/0:52,0:52:99:0,156,255	0/0:50,0:50:99:0,150,255	0/0:46,0:46:99:0,138,255	0/0:49,0:49:99:0,147,255	0/0:64,0:64:100:0,192,255	0/0:48,0:48:99:0,144,255	0/0:68,0:68:100:0,204,255	0/0:40,0:40:99:0,120,255	0/0:64,0:64:100:0,192,255	0/0:34,0:34:99:0,102,255	0/0:44,0:44:99:0,132,255	0/0:44,0:44:99:0,132,255	0/0:64,0:64:100:0,192,255	0/0:87,0:87:100:0,255,255	0/0:46,0:46:99:0,138,255	0/0:51,0:51:99:0,153,255	0/0:58,0:58:100:0,174,255	0/0:60,0:60:100:0,180,255	0/0:93,0:93:100:0,255,255	0/0:56,0:56:100:0,168,255	0/0:40,0:40:99:0,120,255	0/0:67,0:67:100:0,201,255	0/0:52,0:52:99:0,156,255	0/0:66,0:66:100:0,198,255	0/0:44,0:44:99:0,132,255	0/0:70,0:70:100:0,210,255	0/0:58,0:58:100:0,174,255	0/0:50,0:50:99:0,150,255	0/0:75,0:75:100:0,225,255	0/0:48,0:48:99:0,144,255	0/0:55,0:55:100:0,165,255	0/0:45,0:45:99:0,135,255	0/0:63,0:63:100:0,189,255	0/0:64,0:64:100:0,192,255	0/0:63,0:63:100:0,189,255	0/0:67,0:67:100:0,201,255	0/0:52,0:52:99:0,156,255	0/0:53,0:53:99:0,159,255	0/0:77,0:77:100:0,231,255	0/0:62,0:62:100:0,186,255	0/0:50,0:50:99:0,150,255	0/0:54,0:54:100:0,162,255	0/0:62,0:62:100:0,186,255	0/0:53,0:53:99:0,159,255	0/0:54,0:54:100:0,162,255	0/0:71,0:71:100:0,213,255	0/0:86,0:86:100:0,255,255	0/0:68,0:68:100:0,204,255	0/0:60,0:60:100:0,180,255	0/0:57,0:57:100:0,171,255	0/0:91,0:91:100:0,255,255	0/0:81,0:81:100:0,244,255	0/0:77,0:77:100:0,231,255	0/0:77,0:77:100:0,231,255	0/0:70,0:70:100:0,210,255	0/0:75,0:75:100:0,225,255	0/0:76,0:76:100:0,228,255	0/0:73,0:73:100:0,219,255	0/0:103,0:103:100:0,255,255	0/0:64,0:64:100:0,192,255	0/0:66,0:66:100:0,198,255	0/0:88,0:88:100:0,255,255	0/0:130,0:130:100:0,255,255	0/0:70,0:70:100:0,210,255	0/0:70,0:70:100:0,210,255	0/0:57,0:57:100:0,171,255	0/0:99,0:99:100:0,255,255	0/0:102,0:102:100:0,255,255	0/0:90,1:91:100:0,238,255	0/0:96,0:96:100:0,255,255	0/0:104,0:104:100:0,255,255	0/0:101,0:101:100:0,255,255	0/0:70,0:70:100:0,210,255	0/0:80,0:80:100:0,240,255	0/0:89,0:89:100:0,255,255	0/0:75,0:75:100:0,225,255	0/0:91,0:91:100:0,255,255	0/0:73,0:73:100:0,219,255	0/0:83,0:83:100:0,250,255	0/0:62,0:62:100:0,186,255	0/0:78,0:78:100:0,234,255	0/0:90,0:90:100:0,255,255	0/0:94,0:94:100:0,255,255	0/0:100,0:100:100:0,255,255	0/0:91,0:91:100:0,255,255	0/0:52,0:52:99:0,156,255	0/0:104,1:105:100:0,255,255	0/0:77,0:77:100:0,231,255	0/0:75,0:75:100:0,225,255	0/0:90,0:90:100:0,255,255	0/0:89,0:89:100:0,255,255	0/0:66,0:66:100:0,198,255	0/0:68,0:68:100:0,204,255	0/0:72,0:72:100:0,216,255	0/0:95,0:95:100:0,255,255	0/0:78,0:78:100:0,234,255	0/0:110,0:110:100:0,255,255	0/0:74,0:74:100:0,222,255	0/0:74,0:74:100:0,222,255	0/0:82,0:82:100:0,247,255	0/0:66,0:66:100:0,198,255	0/0:90,0:90:100:0,255,255	0/0:73,0:73:100:0,219,255	0/0:100,0:100:100:0,255,255	0/0:62,0:62:100:0,186,255	0/0:97,0:97:100:0,255,255	0/0:85,0:85:100:0,255,255	0/0:97,0:97:100:0,255,255	0/0:97,0:97:100:0,255,255	0/0:91,0:91:100:0,255,255	0/0:74,0:74:100:0,222,255	0/0:68,0:68:100:0,204,255	0/0:127,0:127:100:0,255,255	0/0:88,0:88:100:0,255,255	0/0:76,0:76:100:0,228,255	1/1:0,75:75:100:255,225,0	1/1:0,56:56:100:255,168,0	0/0:91,0:91:100:0,255,255	1/1:0,69:69:100:255,207,0	0/0:84,0:84:100:0,253,255	0/0:116,0:116:100:0,255,255	1/1:0,50:50:99:255,150,0	0/0:65,0:65:100:0,195,255	0/0:86,0:86:100:0,255,255	0/0:67,0:67:100:0,201,255	0/0:84,0:84:100:0,253,255	0/0:82,0:82:100:0,247,255	0/0:84,0:84:100:0,253,255	0/0:98,0:98:100:0,255,255	0/0:111,0:111:100:0,255,255	0/0:93,0:93:100:0,255,255	0/0:54,0:54:100:0,162,255	0/0:66,0:66:100:0,198,255	0/0:66,0:66:100:0,198,255	0/0:75,0:75:100:0,225,255	0/0:94,0:94:100:0,255,255	0/0:86,0:86:100:0,255,255	0/0:81,0:81:100:0,244,255	0/0:74,0:74:100:0,222,255	0/0:113,0:113:100:0,255,255	0/0:72,0:72:100:0,216,255	0/0:61,0:61:100:0,183,255	0/0:79,0:79:100:0,237,255	0/0:79,0:79:100:0,237,255	0/0:29,0:29:99:0,87,255	0/0:64,0:64:100:0,192,255	0/0:88,0:88:100:0,255,255	0/0:68,0:68:100:0,204,255	0/0:61,0:61:100:0,183,255	0/0:60,0:60:100:0,180,255	0/0:222,0:222:100:0,255,255	0/0:222,0:222:100:0,255,255	0/0:63,0:63:100:0,189,255	1/1:1,180:181:100:255,255,0	0/0:141,0:141:100:0,255,255	0/0:254,1:255:100:0,255,255	0/0:104,0:104:100:0,255,255	0/0:67,0:67:100:0,201,255	0/0:87,0:87:100:0,255,255	0/0:102,0:102:100:0,255,255	0/0:84,0:84:100:0,253,255	0/0:96,0:96:100:0,255,255	0/0:94,0:94:100:0,255,255	0/0:81,0:81:100:0,244,255	0/0:84,0:84:100:0,253,255	0/0:110,0:110:100:0,255,255	0/0:53,0:53:99:0,159,255	0/0:67,0:67:100:0,201,255	0/0:84,0:84:100:0,253,255	0/0:126,0:126:100:0,255,255	0/0:87,0:87:100:0,255,255	0/0:157,0:157:100:0,255,255	0/0:73,0:73:100:0,219,255	0/0:90,0:90:100:0,255,255
ARME14_CTG_02	371114	SARME14_CTG_02_371114	G	T	.	PASS	AB=0;ABP=0;AC=3;AF=0.011236;AN=267;ANN=T|intergenic_region|MODIFIER|EKO05_001071-AIM9_1|EKO05_001071-EKO05_001072|intergenic_region|EKO05_001071-EKO05_001072|||n.371114G>T||||||;AO=297;CIGAR=1X;DPB=20757;DPRA=1.19848;EPP=6.87801;EPPR=688.71;GTI=0;LEN=1;MEANALT=1.06667;MQM=51.0539;MQMR=58.9009;NS=267;NUMALT=1;ODDS=99.0116;PAIRED=0.996633;PAIREDR=0.999217;PAO=0;PQA=0;PQR=0;PRO=0;QA=10079;QR=738088;RO=20447;RPL=144;RPP=3.60252;RPPR=232.186;RPR=153;RUN=1;SAF=146;SAP=3.19308;SAR=151;SRF=9562;SRP=188.895;SRR=10885;TYPE=snp;technology.Illumina=1;DP=18473	GT:AD:DP:GQ:PL	0/0:81,1:82:100:0,210,255	0/0:99,0:99:100:0,255,255	0/0:78,0:78:100:0,234,255	0/0:42,0:42:99:0,126,255	0/0:100,0:100:100:0,255,255	0/0:89,0:89:100:0,255,255	0/0:127,1:128:100:0,255,255	0/0:115,0:115:100:0,255,255	0/0:118,2:120:100:0,255,255	0/0:78,0:78:100:0,234,255	0/0:134,1:135:100:0,255,255	0/0:89,1:90:100:0,235,255	0/0:45,0:45:99:0,135,255	0/0:64,0:64:100:0,192,255	0/0:74,0:74:100:0,222,255	0/0:65,0:65:100:0,195,255	0/0:72,0:72:100:0,216,255	0/0:42,0:42:99:0,126,255	0/0:74,0:74:100:0,222,255	0/0:80,0:80:100:0,240,255	0/0:60,0:60:100:0,180,255	0/0:64,0:64:100:0,192,255	0/0:66,0:66:100:0,198,255	0/0:75,1:76:100:0,193,255	0/0:69,0:69:100:0,207,255	0/0:56,0:56:100:0,168,255	0/0:71,0:71:100:0,213,255	0/0:51,1:52:99:0,120,255	0/0:69,0:69:100:0,207,255	0/0:64,0:64:100:0,192,255	0/0:68,0:68:100:0,204,255	0/0:48,0:48:99:0,144,255	0/0:78,0:78:100:0,234,255	0/0:72,0:72:100:0,216,255	0/0:67,0:67:100:0,201,255	0/0:75,0:75:100:0,225,255	0/0:57,0:57:100:0,171,255	0/0:78,0:78:100:0,234,255	0/0:49,0:49:99:0,147,255	0/0:48,1:49:99:0,111,255	0/0:59,0:59:100:0,177,255	0/0:73,0:73:100:0,219,255	0/0:56,0:56:100:0,168,255	0/0:65,0:65:100:0,195,255	0/0:89,0:89:100:0,255,255	0/0:52,0:52:99:0,156,255	0/0:47,0:47:99:0,141,255	0/0:66,0:66:100:0,198,255	0/0:72,0:72:100:0,216,255	0/0:285,0:285:100:0,255,255	0/0:58,0:58:100:0,174,255	0/0:51,0:51:99:0,153,255	0/0:69,1:70:100:0,175,255	0/0:62,0:62:100:0,186,255	0/0:44,0:44:99:0,132,255	0/0:56,0:56:100:0,168,255	0/0:68,0:68:100:0,204,255	0/0:59,0:59:100:0,177,255	0/0:55,0:55:100:0,165,255	0/0:58,0:58:100:0,174,255	0/0:65,0:65:100:0,195,255	0/0:52,0:52:99:0,156,255	0/0:48,0:48:99:0,144,255	0/0:47,0:47:99:0,141,255	0/0:48,0:48:99:0,144,255	0/0:37,0:37:99:0,111,255	0/0:40,0:40:99:0,120,255	0/0:65,0:65:100:0,195,255	0/0:57,1:58:99:0,139,255	0/0:98,1:99:100:0,255,255	0/0:44,0:44:99:0,132,255	0/0:39,0:39:99:0,117,255	0/0:51,0:51:99:0,153,255	0/0:67,0:67:100:0,201,255	0/0:85,0:85:100:0,255,255	0/0:48,0:48:99:0,144,255	0/0:73,0:73:100:0,219,255	0/0:73,0:73:100:0,219,255	0/0:56,0:56:100:0,168,255	0/0:71,0:71:100:0,213,255	0/0:50,0:50:99:0,150,255	0/0:101,0:101:100:0,255,255	0/0:68,0:68:100:0,204,255	0/0:47,0:47:99:0,141,255	0/0:64,0:64:100:0,192,255	0/0:45,1:46:99:0,102,255	0/0:87,0:87:100:0,255,255	0/0:68,0:68:100:0,204,255	0/0:85,0:85:100:0,255,255	0/0:77,0:77:100:0,231,255	0/0:48,0:48:99:0,144,255	0/0:77,0:77:100:0,231,255	0/0:77,0:77:100:0,231,255	0/0:45,0:45:99:0,135,255	0/0:63,0:63:100:0,189,255	0/0:64,0:64:100:0,192,255	0/0:47,0:47:99:0,141,255	0/0:71,0:71:100:0,213,255	0/0:79,0:79:100:0,237,255	0/0:41,0:41:99:0,123,255	0/0:69,0:69:100:0,207,255	0/0:68,0:68:100:0,204,255	0/0:93,0:93:100:0,255,255	0/0:62,1:63:99:0,153,255	0/0:77,0:77:100:0,231,255	0/0:64,0:64:100:0,192,255	0/0:88,0:88:100:0,255,255	0/0:89,0:89:100:0,255,255	0/0:73,1:74:100:0,187,255	0/0:83,0:83:100:0,250,255	0/0:94,0:94:100:0,255,255	0/0:61,0:61:100:0,183,255	0/0:55,0:55:100:0,165,255	0/0:112,0:112:100:0,255,255	0/0:65,0:65:100:0,195,255	0/0:76,0:76:100:0,228,255	0/0:90,1:91:100:0,238,255	0/0:110,0:110:100:0,255,255	0/0:124,0:124:100:0,255,255	0/0:91,0:91:100:0,255,255	0/0:91,0:91:100:0,255,255	0/0:98,0:98:100:0,255,255	0/0:108,0:108:100:0,255,255	0/0:109,0:109:100:0,255,255	0/0:95,1:96:100:0,253,255	0/0:100,0:100:100:0,255,255	0/0:88,0:88:100:0,255,255	0/0:74,0:74:100:0,222,255	0/0:82,0:82:100:0,247,255	0/0:88,0:88:100:0,255,255	0/0:71,0:71:100:0,213,255	0/0:87,0:87:100:0,255,255	0/0:101,0:101:100:0,255,255	0/0:68,0:68:100:0,204,255	0/0:80,0:80:100:0,240,255	0/0:80,1:81:100:0,207,255	0/0:90,0:90:100:0,255,255	0/0:101,0:101:100:0,255,255	0/0:71,0:71:100:0,213,255	0/0:105,0:105:100:0,255,255	0/0:114,0:114:100:0,255,255	0/0:81,2:83:100:0,178,255	0/0:83,0:83:100:0,250,255	0/0:105,0:105:100:0,255,255	0/0:76,0:76:100:0,228,255	0/0:112,0:112:100:0,255,255	0/0:72,0:72:100:0,216,255	0/0:81,0:81:100:0,244,255	0/0:61,1:62:99:0,150,255	0/0:88,0:88:100:0,255,255	0/0:85,0:85:100:0,255,255	0/0:95,0:95:100:0,255,255	0/0:104,0:104:100:0,255,255	0/0:92,0:92:100:0,255,255	0/0:69,0:69:100:0,207,255	0/0:98,0:98:100:0,255,255	0/0:81,0:81:100:0,244,255	0/0:87,0:87:100:0,255,255	0/0:68,0:68:100:0,204,255	0/0:86,0:86:100:0,255,255	0/0:58,0:58:100:0,174,255	0/0:101,1:102:100:0,255,255	0/0:102,0:102:100:0,255,255	0/0:99,0:99:100:0,255,255	0/0:70,0:70:100:0,210,255	0/0:73,0:73:100:0,219,255	0/0:111,0:111:100:0,255,255	0/0:75,0:75:100:0,225,255	0/0:99,0:99:100:0,255,255	0/0:96,0:96:100:0,255,255	0/0:88,0:88:100:0,255,255	0/0:71,0:71:100:0,213,255	0/0:65,0:65:100:0,195,255	0/0:117,0:117:100:0,255,255	0/0:73,0:73:100:0,219,255	0/0:93,0:93:100:0,255,255	0/0:130,0:130:100:0,255,255	0/0:48,0:48:99:0,144,255	0/0:92,1:93:100:0,244,255	0/0:107,0:107:100:0,255,255	0/0:73,0:73:100:0,219,255	0/0:91,0:91:100:0,255,255	0/0:89,0:89:100:0,255,255	0/0:81,0:81:100:0,244,255	0/0:83,0:83:100:0,250,255	0/0:114,0:114:100:0,255,255	0/0:104,1:105:100:0,255,255	0/0:60,0:60:100:0,180,255	0/0:87,0:87:100:0,255,255	0/0:63,0:63:100:0,189,255	0/0:61,0:61:100:0,183,255	0/0:70,0:70:100:0,210,255	0/0:90,1:91:100:0,238,255	0/0:88,0:88:100:0,255,255	0/0:90,0:90:100:0,255,255	0/0:90,0:90:100:0,255,255	0/0:97,0:97:100:0,255,255	0/0:69,0:69:100:0,207,255	0/0:77,1:78:100:0,199,255	0/0:69,0:69:100:0,207,255	0/0:58,0:58:100:0,174,255	0/0:80,0:80:100:0,240,255	0/0:94,0:94:100:0,255,255	0/0:89,0:89:100:0,255,255	0/0:84,1:85:100:0,219,255	0/0:60,0:60:100:0,180,255	0/0:198,0:198:100:0,255,255	0/0:222,2:224:100:0,255,255	0/0:68,1:69:100:0,172,255	0/0:138,1:139:100:0,255,255	0/0:116,0:116:100:0,255,255	0/0:245,1:246:100:0,255,255	1/1:0,76:76:100:255,228,0	1/1:1,72:73:100:255,184,0	1/1:0,103:103:100:255,255,0	0/0:111,1:112:100:0,255,255	0/0:83,1:84:100:0,216,255	0/0:97,0:97:100:0,255,255	0/0:78,0:78:100:0,234,255	0/0:77,0:77:100:0,231,255	0/0:96,0:96:100:0,255,255	0/0:88,1:89:100:0,232,255	0/0:71,0:71:100:0,213,255	0/0:49,0:49:99:0,147,255	0/0:78,1:79:100:0,202,255	0/0:102,0:102:100:0,255,255	0/0:77,0:77:100:0,231,255	0/0:123,0:123:100:0,255,255	0/0:85,0:85:100:0,255,255	0/0:72,0:72:100:0,216,255
ARME14_CTG_02	374220	SARME14_CTG_02_374220	A	C	.	PASS	AB=0;ABP=0;AC=4;AF=0.0149813;AN=267;ANN=C|intergenic_region|MODIFIER|EKO05_001071-AIM9_1|EKO05_001071-EKO05_001072|intergenic_region|EKO05_001071-EKO05_001072|||n.374220A>C||||||;AO=305;CIGAR=1X;DPB=22427;DPRA=0.95932;EPP=3.35916;EPPR=67.8481;GTI=0;LEN=1;MEANALT=1.04167;MQM=60;MQMR=59.9799;NS=267;NUMALT=1;ODDS=120.055;PAIRED=0.996721;PAIREDR=0.998823;PAO=0;PQA=0;PQR=0;PRO=0;QA=10272;QR=793252;RO=22082;RPL=152;RPP=3.01742;RPPR=47.4176;RPR=153;RUN=1;SAF=159;SAP=4.21351;SAR=146;SRF=11340;SRP=38.1759;SRR=10742;TYPE=snp;technology.Illumina=1;DP=20025	GT:AD:DP:GQ:PL	0/0:77,0:77:100:0,231,255	0/0:77,1:78:100:0,199,255	0/0:71,0:71:100:0,213,255	0/0:19,0:19:99:0,57,255	0/0:80,1:81:100:0,207,255	0/0:92,0:92:100:0,255,255	0/0:143,0:143:100:0,255,255	0/0:89,1:90:100:0,235,255	0/0:116,0:116:100:0,255,255	0/0:79,0:79:100:0,237,255	0/0:151,0:151:100:0,255,255	0/0:111,0:111:100:0,255,255	0/0:42,0:42:99:0,126,255	0/0:63,0:63:100:0,189,255	0/0:55,0:55:100:0,165,255	0/0:60,0:60:100:0,180,255	0/0:66,0:66:100:0,198,255	0/0:63,0:63:100:0,189,255	0/0:76,0:76:100:0,228,255	0/0:67,0:67:100:0,201,255	0/0:62,0:62:100:0,186,255	0/0:66,0:66:100:0,198,255	0/0:66,0:66:100:0,198,255	0/0:87,0:87:100:0,255,255	0/0:63,0:63:100:0,189,255	0/0:62,0:62:100:0,186,255	0/0:85,0:85:100:0,255,255	0/0:65,0:65:100:0,195,255	0/0:95,0:95:100:0,255,255	0/0:67,0:67:100:0,201,255	0/0:64,0:64:100:0,192,255	0/0:65,0:65:100:0,195,255	0/0:86,0:86:100:0,255,255	0/0:60,0:60:100:0,180,255	0/0:55,0:55:100:0,165,255	0/0:77,0:77:100:0,231,255	0/0:74,0:74:100:0,222,255	0/0:72,0:72:100:0,216,255	0/0:50,1:51:99:0,117,255	0/0:56,1:57:99:0,136,255	0/0:65,0:65:100:0,195,255	0/0:97,0:97:100:0,255,255	1/1:0,45:45:99:255,135,0	0/0:48,0:48:99:0,144,255	0/0:86,0:86:100:0,255,255	0/0:65,1:66:100:0,162,255	0/0:46,0:46:99:0,138,255	0/0:60,0:60:100:0,180,255	0/0:71,0:71:100:0,213,255	0/0:310,0:310:100:0,255,255	0/0:83,0:83:100:0,250,255	0/0:48,1:49:99:0,111,255	0/0:74,0:74:100:0,222,255	0/0:67,0:67:100:0,201,255	0/0:59,1:60:99:0,144,255	0/0:63,1:64:99:0,156,255	0/0:76,0:76:100:0,228,255	0/0:64,0:64:100:0,192,255	0/0:70,0:70:100:0,210,255	0/0:57,0:57:100:0,171,255	0/0:66,0:66:100:0,198,255	0/0:52,0:52:99:0,156,255	0/0:57,0:57:100:0,171,255	0/0:46,0:46:99:0,138,255	0/0:53,0:53:99:0,159,255	0/0:49,0:49:99:0,147,255	0/0:50,0:50:99:0,150,255	0/0:56,0:56:100:0,168,255	0/0:54,0:54:100:0,162,255	0/0:144,0:144:100:0,255,255	0/0:37,0:37:99:0,111,255	0/0:50,0:50:99:0,150,255	0/0:76,0:76:100:0,228,255	0/0:78,0:78:100:0,234,255	0/0:84,0:84:100:0,253,255	0/0:58,0:58:100:0,174,255	0/0:61,0:61:100:0,183,255	0/0:77,0:77:100:0,231,255	0/0:82,0:82:100:0,247,255	0/0:79,0:79:100:0,237,255	0/0:62,0:62:100:0,186,255	0/0:77,0:77:100:0,231,255	0/0:51,0:51:99:0,153,255	0/0:61,0:61:100:0,183,255	0/0:85,0:85:100:0,255,255	0/0:82,0:82:100:0,247,255	0/0:81,0:81:100:0,244,255	0/0:72,0:72:100:0,216,255	0/0:78,0:78:100:0,234,255	0/0:74,0:74:100:0,222,255	0/0:64,0:64:100:0,192,255	0/0:72,1:73:100:0,184,255	0/0:76,0:76:100:0,228,255	0/0:65,0:65:100:0,195,255	0/0:78,0:78:100:0,234,255	0/0:66,0:66:100:0,198,255	0/0:52,0:52:99:0,156,255	0/0:62,0:62:100:0,186,255	0/0:74,0:74:100:0,222,255	0/0:53,0:53:99:0,159,255	0/0:74,0:74:100:0,222,255	0/0:87,0:87:100:0,255,255	0/0:106,0:106:100:0,255,255	0/0:83,0:83:100:0,250,255	0/0:74,0:74:100:0,222,255	0/0:68,0:68:100:0,204,255	0/0:90,0:90:100:0,255,255	0/0:74,0:74:100:0,222,255	0/0:70,0:70:100:0,210,255	0/0:104,1:105:100:0,255,255	0/0:82,0:82:100:0,247,255	0/0:83,0:83:100:0,250,255	0/0:86,0:86:100:0,255,255	0/0:71,0:71:100:0,213,255	0/0:82,0:82:100:0,247,255	0/0:95,0:95:100:0,255,255	0/0:106,0:106:100:0,255,255	0/0:119,0:119:100:0,255,255	0/0:144,0:144:100:0,255,255	0/0:73,1:74:100:0,187,255	0/0:92,0:92:100:0,255,255	0/0:78,0:78:100:0,234,255	0/0:124,0:124:100:0,255,255	0/0:112,0:112:100:0,255,255	0/0:106,0:106:100:0,255,255	0/0:82,0:82:100:0,247,255	0/0:125,0:125:100:0,255,255	0/0:98,0:98:100:0,255,255	0/0:82,0:82:100:0,247,255	0/0:100,0:100:100:0,255,255	0/0:109,0:109:100:0,255,255	0/0:102,0:102:100:0,255,255	0/0:88,0:88:100:0,255,255	0/0:74,1:75:100:0,190,255	0/0:105,0:105:100:0,255,255	0/0:87,0:87:100:0,255,255	0/0:122,0:122:100:0,255,255	0/0:118,0:118:100:0,255,255	0/0:108,0:108:100:0,255,255	0/0:96,0:96:100:0,255,255	0/0:99,0:99:100:0,255,255	0/0:76,0:76:100:0,228,255	0/0:96,0:96:100:0,255,255	0/0:87,0:87:100:0,255,255	0/0:65,0:65:100:0,195,255	0/0:119,0:119:100:0,255,255	0/0:91,0:91:100:0,255,255	0/0:70,0:70:100:0,210,255	0/0:82,0:82:100:0,247,255	1/1:0,85:85:100:255,255,0	0/0:111,1:112:100:0,255,255	1/1:0,76:76:100:255,228,0	0/0:116,0:116:100:0,255,255	0/0:92,0:92:100:0,255,255	0/0:72,0:72:100:0,216,255	0/0:109,1:110:100:0,255,255	0/0:103,1:104:100:0,255,255	0/0:93,0:93:100:0,255,255	0/0:110,0:110:100:0,255,255	0/0:108,0:108:100:0,255,255	0/0:68,0:68:100:0,204,255	0/0:109,0:109:100:0,255,255	0/0:138,0:138:100:0,255,255	0/0:124,0:124:100:0,255,255	0/0:109,1:110:100:0,255,255	0/0:114,0:114:100:0,255,255	0/0:125,0:125:100:0,255,255	0/0:97,0:97:100:0,255,255	0/0:113,0:113:100:0,255,255	0/0:105,0:105:100:0,255,255	0/0:126,0:126:100:0,255,255	0/0:68,0:68:100:0,204,255	0/0:75,0:75:100:0,225,255	0/0:111,0:111:100:0,255,255	0/0:96,0:96:100:0,255,255	0/0:82,0:82:100:0,247,255	0/0:177,0:177:100:0,255,255	0/0:53,0:53:99:0,159,255	0/0:84,0:84:100:0,253,255	0/0:108,1:109:100:0,255,255	1/1:0,79:79:100:255,237,0	0/0:110,0:110:100:0,255,255	0/0:108,0:108:100:0,255,255	0/0:80,0:80:100:0,240,255	0/0:97,0:97:100:0,255,255	0/0:136,0:136:100:0,255,255	0/0:94,0:94:100:0,255,255	0/0:93,0:93:100:0,255,255	0/0:61,0:61:100:0,183,255	0/0:83,0:83:100:0,250,255	0/0:80,0:80:100:0,240,255	0/0:93,1:94:100:0,247,255	0/0:116,0:116:100:0,255,255	0/0:79,0:79:100:0,237,255	0/0:120,0:120:100:0,255,255	0/0:127,0:127:100:0,255,255	0/0:125,0:125:100:0,255,255	0/0:100,0:100:100:0,255,255	0/0:72,0:72:100:0,216,255	0/0:63,0:63:100:0,189,255	0/0:60,0:60:100:0,180,255	0/0:90,0:90:100:0,255,255	0/0:92,1:93:100:0,244,255	0/0:96,0:96:100:0,255,255	0/0:93,0:93:100:0,255,255	0/0:79,0:79:100:0,237,255	0/0:193,0:193:100:0,255,255	0/0:222,0:222:100:0,255,255	0/0:68,0:68:100:0,204,255	0/0:147,0:147:100:0,255,255	0/0:121,0:121:100:0,255,255	0/0:254,0:254:100:0,255,255	0/0:99,0:99:100:0,255,255	0/0:68,0:68:100:0,204,255	0/0:90,0:90:100:0,255,255	0/0:129,0:129:100:0,255,255	0/0:89,0:89:100:0,255,255	0/0:106,0:106:100:0,255,255	0/0:83,0:83:100:0,250,255	0/0:89,0:89:100:0,255,255	0/0:85,0:85:100:0,255,255	0/0:97,0:97:100:0,255,255	0/0:63,0:63:100:0,189,255	0/0:73,0:73:100:0,219,255	0/0:77,0:77:100:0,231,255	0/0:123,0:123:100:0,255,255	0/0:71,0:71:100:0,213,255	0/0:139,0:139:100:0,255,255	0/0:80,0:80:100:0,240,255	0/0:70,0:70:100:0,210,255
ARME14_CTG_02	381935	SARME14_CTG_02_381935	G	A	.	PASS	AB=0;ABP=0;AC=8;AF=0.0299625;AN=267;ANN=A|upstream_gene_variant|MODIFIER|EKO05_001072-T1.cds|GENE_EKO05_001072-T1.cds|transcript|EKO05_001072-T1|protein_coding||c.-336G>A|||||336|,A|downstream_gene_variant|MODIFIER|EKO05_001073|EKO05_001073|transcript|EKO05_001073-T1|protein_coding||c.*3188C>T|||||3188|,A|downstream_gene_variant|MODIFIER|EKO05_001074|EKO05_001074|transcript|EKO05_001074-T1|protein_coding||c.*4592C>T|||||4592|,A|intergenic_region|MODIFIER|EKO05_001071-AIM9_1|EKO05_001071-EKO05_001072|intergenic_region|EKO05_001071-EKO05_001072|||n.381935G>A||||||;AO=641;CIGAR=1X;DPB=21972;DPRA=1.01987;EPP=22.0657;EPPR=187.213;GTI=0;LEN=1;MEANALT=1;MQM=59.7988;MQMR=59.2508;NS=267;NUMALT=1;ODDS=32.8286;PAIRED=1;PAIREDR=0.99892;PAO=0;PQA=0;PQR=0;PRO=0;QA=22831;QR=770025;RO=21294;RPL=312;RPP=3.98933;RPPR=159.808;RPR=329;RUN=1;SAF=337;SAP=6.69943;SAR=304;SRF=10698;SRP=4.07126;SRR=10596;TYPE=snp;technology.Illumina=1;DP=19825	GT:AD:DP:GQ:PL	0/0:77,0:77:100:0,231,255	0/0:83,0:83:100:0,250,255	0/0:84,1:85:100:0,219,255	0/0:34,0:34:99:0,102,255	0/0:92,0:92:100:0,255,255	0/0:87,0:87:100:0,255,255	0/0:106,0:106:100:0,255,255	0/0:92,0:92:100:0,255,255	0/0:98,0:98:100:0,255,255	0/0:70,0:70:100:0,210,255	0/0:130,0:130:100:0,255,255	0/0:81,0:81:100:0,244,255	0/0:43,0:43:99:0,129,255	1/1:0,74:74:100:255,222,0	1/1:0,76:76:100:255,228,0	0/0:73,0:73:100:0,219,255	1/1:0,93:93:100:255,255,0	0/0:63,0:63:100:0,189,255	1/1:0,95:95:100:255,255,0	0/0:79,0:79:100:0,237,255	0/0:70,0:70:100:0,210,255	0/0:70,0:70:100:0,210,255	0/0:87,0:87:100:0,255,255	0/0:92,0:92:100:0,255,255	1/1:0,67:67:100:255,201,0	0/0:69,0:69:100:0,207,255	1/1:0,79:79:100:255,237,0	0/0:53,0:53:99:0,159,255	1/1:0,89:89:100:255,255,0	1/1:0,63:63:100:255,189,0	0/0:69,0:69:100:0,207,255	0/0:49,0:49:99:0,147,255	0/0:81,0:81:100:0,244,255	0/0:64,0:64:100:0,192,255	0/0:69,0:69:100:0,207,255	0/0:79,0:79:100:0,237,255	0/0:68,0:68:100:0,204,255	0/0:81,0:81:100:0,244,255	0/0:50,0:50:99:0,150,255	0/0:50,0:50:99:0,150,255	0/0:64,0:64:100:0,192,255	0/0:85,0:85:100:0,255,255	0/0:62,0:62:100:0,186,255	0/0:77,0:77:100:0,231,255	0/0:110,0:110:100:0,255,255	0/0:66,0:66:100:0,198,255	0/0:44,0:44:99:0,132,255	0/0:65,0:65:100:0,195,255	0/0:57,0:57:100:0,171,255	0/0:310,0:310:100:0,255,255	0/0:85,0:85:100:0,255,255	0/0:48,0:48:99:0,144,255	0/0:78,0:78:100:0,234,255	0/0:63,0:63:100:0,189,255	0/0:65,0:65:100:0,195,255	0/0:66,0:66:100:0,198,255	0/0:77,0:77:100:0,231,255	0/0:61,0:61:100:0,183,255	0/0:79,0:79:100:0,237,255	0/0:63,0:63:100:0,189,255	0/0:69,0:69:100:0,207,255	0/0:75,0:75:100:0,225,255	0/0:66,0:66:100:0,198,255	0/0:64,0:64:100:0,192,255	0/0:62,0:62:100:0,186,255	0/0:34,0:34:99:0,102,255	0/0:34,0:34:99:0,102,255	0/0:66,0:66:100:0,198,255	0/0:72,0:72:100:0,216,255	0/0:140,0:140:100:0,255,255	0/0:56,0:56:100:0,168,255	0/0:64,0:64:100:0,192,255	0/0:67,0:67:100:0,201,255	0/0:74,0:74:100:0,222,255	0/0:75,0:75:100:0,225,255	0/0:64,0:64:100:0,192,255	0/0:64,0:64:100:0,192,255	0/0:83,0:83:100:0,250,255	0/0:65,0:65:100:0,195,255	0/0:81,0:81:100:0,244,255	0/0:64,0:64:100:0,192,255	0/0:88,0:88:100:0,255,255	0/0:47,0:47:99:0,141,255	0/0:61,0:61:100:0,183,255	0/0:77,0:77:100:0,231,255	0/0:67,0:67:100:0,201,255	0/0:73,0:73:100:0,219,255	0/0:66,0:66:100:0,198,255	0/0:82,0:82:100:0,247,255	0/0:68,0:68:100:0,204,255	0/0:76,0:76:100:0,228,255	0/0:88,0:88:100:0,255,255	0/0:75,0:75:100:0,225,255	0/0:41,0:41:99:0,123,255	0/0:66,0:66:100:0,198,255	0/0:54,0:54:100:0,162,255	0/0:80,0:80:100:0,240,255	0/0:60,0:60:100:0,180,255	0/0:57,0:57:100:0,171,255	0/0:67,0:67:100:0,201,255	0/0:76,0:76:100:0,228,255	0/0:73,0:73:100:0,219,255	0/0:132,0:132:100:0,255,255	0/0:80,0:80:100:0,240,255	0/0:62,0:62:100:0,186,255	0/0:79,0:79:100:0,237,255	0/0:102,0:102:100:0,255,255	0/0:77,0:77:100:0,231,255	0/0:77,0:77:100:0,231,255	0/0:97,0:97:100:0,255,255	0/0:79,0:79:100:0,237,255	0/0:79,0:79:100:0,237,255	0/0:80,0:80:100:0,240,255	0/0:90,0:90:100:0,255,255	0/0:93,0:93:100:0,255,255	0/0:83,0:83:100:0,250,255	0/0:78,0:78:100:0,234,255	0/0:112,0:112:100:0,255,255	0/0:137,0:137:100:0,255,255	0/0:66,0:66:100:0,198,255	0/0:79,0:79:100:0,237,255	0/0:105,0:105:100:0,255,255	0/0:145,0:145:100:0,255,255	0/0:105,0:105:100:0,255,255	0/0:127,0:127:100:0,255,255	0/0:93,0:93:100:0,255,255	0/0:95,0:95:100:0,255,255	0/0:95,0:95:100:0,255,255	0/0:95,0:95:100:0,255,255	0/0:95,0:95:100:0,255,255	0/0:102,0:102:100:0,255,255	0/0:102,0:102:100:0,255,255	0/0:87,0:87:100:0,255,255	0/0:96,0:96:100:0,255,255	0/0:105,0:105:100:0,255,255	0/0:96,0:96:100:0,255,255	0/0:117,0:117:100:0,255,255	0/0:117,0:117:100:0,255,255	0/0:90,0:90:100:0,255,255	0/0:109,0:109:100:0,255,255	0/0:128,0:128:100:0,255,255	0/0:86,0:86:100:0,255,255	0/0:95,0:95:100:0,255,255	0/0:95,0:95:100:0,255,255	0/0:83,0:83:100:0,250,255	0/0:105,0:105:100:0,255,255	0/0:68,0:68:100:0,204,255	0/0:100,0:100:100:0,255,255	0/0:76,0:76:100:0,228,255	0/0:85,0:85:100:0,255,255	0/0:71,0:71:100:0,213,255	0/0:65,0:65:100:0,195,255	0/0:122,0:122:100:0,255,255	0/0:101,0:101:100:0,255,255	0/0:93,0:93:100:0,255,255	0/0:117,0:117:100:0,255,255	0/0:91,0:91:100:0,255,255	0/0:82,0:82:100:0,247,255	0/0:103,0:103:100:0,255,255	0/0:127,0:127:100:0,255,255	0/0:83,0:83:100:0,250,255	0/0:84,0:84:100:0,253,255	0/0:107,0:107:100:0,255,255	0/0:104,0:104:100:0,255,255	0/0:97,0:97:100:0,255,255	0/0:104,0:104:100:0,255,255	0/0:86,0:86:100:0,255,255	0/0:86,0:86:100:0,255,255	0/0:113,0:113:100:0,255,255	0/0:110,0:110:100:0,255,255	0/0:87,0:87:100:0,255,255	0/0:82,0:82:100:0,247,255	0/0:70,0:70:100:0,210,255	0/0:118,0:118:100:0,255,255	0/0:81,0:81:100:0,244,255	0/0:100,0:100:100:0,255,255	0/0:137,0:137:100:0,255,255	0/0:57,0:57:100:0,171,255	0/0:64,0:64:100:0,192,255	0/0:111,0:111:100:0,255,255	0/0:90,0:90:100:0,255,255	0/0:96,0:96:100:0,255,255	0/0:120,0:120:100:0,255,255	0/0:93,0:93:100:0,255,255	0/0:85,0:85:100:0,255,255	0/0:119,0:119:100:0,255,255	0/0:103,0:103:100:0,255,255	0/0:82,0:82:100:0,247,255	0/0:100,0:100:100:0,255,255	0/0:73,0:73:100:0,219,255	0/0:83,0:83:100:0,250,255	0/0:78,0:78:100:0,234,255	0/0:87,0:87:100:0,255,255	0/0:99,0:99:100:0,255,255	0/0:86,0:86:100:0,255,255	0/0:105,0:105:100:0,255,255	0/0:102,0:102:100:0,255,255	0/0:83,0:83:100:0,250,255	0/0:93,0:93:100:0,255,255	0/0:55,0:55:100:0,165,255	0/0:53,0:53:99:0,159,255	0/0:95,0:95:100:0,255,255	0/0:107,0:107:100:0,255,255	0/0:107,0:107:100:0,255,255	0/0:92,0:92:100:0,255,255	0/0:80,0:80:100:0,240,255	0/0:174,0:174:100:0,255,255	0/0:222,0:222:100:0,255,255	0/0:63,0:63:100:0,189,255	0/0:134,0:134:100:0,255,255	0/0:160,0:160:100:0,255,255	0/0:203,0:203:100:0,255,255	0/0:97,0:97:100:0,255,255	0/0:77,0:77:100:0,231,255	0/0:80,0:80:100:0,240,255	0/0:104,0:104:100:0,255,255	0/0:84,0:84:100:0,253,255	0/0:102,0:102:100:0,255,255	0/0:83,0:83:100:0,250,255	0/0:92,0:92:100:0,255,255	0/0:116,1:117:100:0,255,255	0/0:108,1:109:100:0,255,255	0/0:56,0:56:100:0,168,255	0/0:56,0:56:100:0,168,255	0/0:59,0:59:100:0,177,255	0/0:93,0:93:100:0,255,255	0/0:73,0:73:100:0,219,255	0/0:130,0:130:100:0,255,255	0/0:42,0:42:99:0,126,255	0/0:80,1:81:100:0,207,255
ARME14_CTG_02	389246	SARME14_CTG_02_389246	G	A	.	PASS	AB=0;ABP=0;AC=61;AF=0.228464;AN=267;ANN=A|upstream_gene_variant|MODIFIER|EKO05_001073|EKO05_001073|transcript|EKO05_001073-T1|protein_coding||c.-3806C>T|||||3806|,A|upstream_gene_variant|MODIFIER|EKO05_001074|EKO05_001074|transcript|EKO05_001074-T1|protein_coding||c.-1817C>T|||||1817|,A|intergenic_region|MODIFIER|EKO05_001074-prp3|EKO05_001074-EKO05_001075|intergenic_region|EKO05_001074-EKO05_001075|||n.389246G>A||||||;AO=5437;CIGAR=1X;DPB=24290;DPRA=0.981908;EPP=136.902;EPPR=947.592;GTI=1;LEN=1;MEANALT=1.13846;MQM=59.9965;MQMR=59.9971;NS=267;NUMALT=1;ODDS=3.04062;PAIRED=0.999632;PAIREDR=0.999043;PAO=0;PQA=0;PQR=0;PRO=0;QA=195505;QR=682868;RO=18817;RPL=2244;RPP=362.7;RPPR=827.532;RPR=3193;RUN=1;SAF=2816;SAP=18.197;SAR=2621;SRF=9295;SRP=8.95672;SRR=9522;TYPE=snp;technology.Illumina=1;DP=21876	GT:AD:DP:GQ:PL	0/0:70,0:70:100:0,210,255	1/1:0,86:86:100:255,255,0	1/1:0,85:85:100:255,255,0	1/1:0,38:38:99:255,114,0	1/1:0,88:88:100:255,255,0	0/0:74,0:74:100:0,222,255	0/0:106,0:106:100:0,255,255	0/0:99,0:99:100:0,255,255	0/0:136,0:136:100:0,255,255	1/1:0,79:79:100:255,237,0	0/0:139,0:139:100:0,255,255	1/1:17,102:119:100:255,0,254	1/1:0,47:47:99:255,141,0	0/0:56,0:56:100:0,168,255	0/0:65,0:65:100:0,195,255	0/0:89,0:89:100:0,255,255	0/0:86,0:86:100:0,255,255	0/0:65,0:65:100:0,195,255	0/0:114,0:114:100:0,255,255	0/0:90,0:90:100:0,255,255	0/0:92,0:92:100:0,255,255	0/0:59,0:59:100:0,177,255	0/0:89,0:89:100:0,255,255	0/0:89,0:89:100:0,255,255	0/0:71,0:71:100:0,213,255	0/0:87,0:87:100:0,255,255	0/0:85,0:85:100:0,255,255	0/0:72,0:72:100:0,216,255	0/0:101,0:101:100:0,255,255	0/0:96,0:96:100:0,255,255	0/0:83,0:83:100:0,250,255	0/0:79,0:79:100:0,237,255	0/0:121,0:121:100:0,255,255	0/0:80,0:80:100:0,240,255	0/0:85,0:85:100:0,255,255	0/0:94,0:94:100:0,255,255	0/0:85,0:85:100:0,255,255	0/0:74,0:74:100:0,222,255	0/0:79,0:79:100:0,237,255	1/1:0,69:69:100:255,207,0	1/1:0,68:68:100:255,204,0	1/1:0,72:72:100:255,216,0	0/0:66,0:66:100:0,198,255	0/0:72,0:72:100:0,216,255	1/1:0,71:71:100:255,213,0	1/1:0,65:65:100:255,195,0	1/1:0,56:56:100:255,168,0	1/1:0,71:71:100:255,213,0	0/0:71,0:71:100:0,213,255	0/0:338,0:338:100:0,255,255	0/0:110,0:110:100:0,255,255	1/1:0,63:63:100:255,189,0	0/0:95,0:95:100:0,255,255	0/0:72,0:72:100:0,216,255	0/0:57,0:57:100:0,171,255	0/0:80,0:80:100:0,240,255	0/0:68,0:68:100:0,204,255	0/0:72,0:72:100:0,216,255	0/0:79,0:79:100:0,237,255	0/0:87,0:87:100:0,255,255	0/0:88,0:88:100:0,255,255	0/0:68,0:68:100:0,204,255	0/0:75,0:75:100:0,225,255	0/0:67,0:67:100:0,201,255	0/0:39,0:39:99:0,117,255	0/0:50,0:50:99:0,150,255	0/0:58,0:58:100:0,174,255	0/0:56,0:56:100:0,168,255	0/0:87,0:87:100:0,255,255	0/0:135,0:135:100:0,255,255	0/0:60,0:60:100:0,180,255	0/0:66,0:66:100:0,198,255	0/0:74,0:74:100:0,222,255	0/0:72,0:72:100:0,216,255	0/0:101,0:101:100:0,255,255	0/0:81,0:81:100:0,244,255	0/0:79,0:79:100:0,237,255	0/0:80,0:80:100:0,240,255	0/0:77,0:77:100:0,231,255	0/0:86,0:86:100:0,255,255	0/0:70,0:70:100:0,210,255	0/0:110,0:110:100:0,255,255	0/0:80,0:80:100:0,240,255	0/0:77,0:77:100:0,231,255	0/0:99,0:99:100:0,255,255	0/0:76,0:76:100:0,228,255	0/0:87,0:87:100:0,255,255	0/0:71,0:71:100:0,213,255	0/0:97,0:97:100:0,255,255	0/0:81,0:81:100:0,244,255	0/0:69,0:69:100:0,207,255	0/0:97,0:97:100:0,255,255	0/0:76,0:76:100:0,228,255	1/1:34,36:70:100:255,0,255	1/1:0,105:105:100:255,255,0	1/1:0,67:67:100:255,201,0	0/0:73,0:73:100:0,219,255	0/0:53,0:53:99:0,159,255	0/0:69,0:69:100:0,207,255	1/1:0,63:63:100:255,189,0	1/1:0,84:84:100:255,253,0	1/1:0,86:86:100:255,255,0	1/1:0,111:111:100:255,255,0	1/1:0,84:84:100:255,253,0	1/1:0,75:75:100:255,225,0	1/1:0,95:95:100:255,255,0	1/1:0,115:115:100:255,255,0	1/1:0,95:95:100:255,255,0	1/1:0,65:65:100:255,195,0	0/0:109,0:109:100:0,255,255	1/1:0,118:118:100:255,255,0	0/0:71,0:71:100:0,213,255	0/0:77,0:77:100:0,231,255	0/0:109,0:109:100:0,255,255	0/0:133,0:133:100:0,255,255	0/0:102,0:102:100:0,255,255	0/0:116,0:116:100:0,255,255	0/0:151,0:151:100:0,255,255	0/0:153,0:153:100:0,255,255	0/0:75,0:75:100:0,225,255	0/0:129,0:129:100:0,255,255	0/0:94,0:94:100:0,255,255	0/0:94,20:114:100:255,0,255	0/0:122,0:122:100:0,255,255	0/0:122,0:122:100:0,255,255	0/0:89,0:89:100:0,255,255	0/0:144,0:144:100:0,255,255	0/0:114,0:114:100:0,255,255	0/0:115,0:115:100:0,255,255	0/0:110,0:110:100:0,255,255	0/0:103,0:103:100:0,255,255	0/0:116,0:116:100:0,255,255	0/0:102,0:102:100:0,255,255	0/0:114,0:114:100:0,255,255	0/0:108,0:108:100:0,255,255	0/0:114,0:114:100:0,255,255	0/0:112,0:112:100:0,255,255	0/0:134,0:134:100:0,255,255	0/0:107,0:107:100:0,255,255	0/0:112,0:112:100:0,255,255	0/0:119,0:119:100:0,255,255	0/0:95,0:95:100:0,255,255	0/0:120,0:120:100:0,255,255	0/0:102,0:102:100:0,255,255	0/0:99,0:99:100:0,255,255	0/0:135,0:135:100:0,255,255	0/0:91,0:91:100:0,255,255	0/0:72,0:72:100:0,216,255	0/0:108,0:108:100:0,255,255	0/0:75,0:75:100:0,225,255	0/0:110,0:110:100:0,255,255	0/0:95,0:95:100:0,255,255	0/0:116,0:116:100:0,255,255	0/0:105,0:105:100:0,255,255	0/0:66,0:66:100:0,198,255	0/0:119,0:119:100:0,255,255	0/0:98,0:98:100:0,255,255	0/0:110,0:110:100:0,255,255	0/0:113,0:113:100:0,255,255	0/0:114,0:114:100:0,255,255	0/0:81,0:81:100:0,244,255	0/0:114,0:114:100:0,255,255	0/0:127,0:127:100:0,255,255	0/0:125,0:125:100:0,255,255	0/0:92,0:92:100:0,255,255	0/0:137,0:137:100:0,255,255	0/0:97,0:97:100:0,255,255	0/0:87,0:87:100:0,255,255	0/0:121,0:121:100:0,255,255	0/0:111,0:111:100:0,255,255	0/0:122,0:122:100:0,255,255	1/1:0,96:96:100:255,255,0	1/1:0,77:77:100:255,231,0	0/0:96,0:96:100:0,255,255	1/1:0,94:94:100:255,255,0	0/0:94,0:94:100:0,255,255	0/0:167,0:167:100:0,255,255	1/1:0,60:60:100:255,180,0	0/0:88,0:88:100:0,255,255	1/1:0,137:137:100:255,255,0	0/0:106,0:106:100:0,255,255	1/1:0,108:108:100:255,255,0	0/0:123,0:123:100:0,255,255	0/0:106,0:106:100:0,255,255	1/1:0,101:101:100:255,255,0	0/0:125,0:125:100:0,255,255	0/0:102,0:102:100:0,255,255	1/1:2,95:97:100:255,220,0	0/0:90,0:90:100:0,255,255	0/0:80,0:80:100:0,240,255	0/0:90,0:90:100:0,255,255	0/0:106,0:106:100:0,255,255	0/0:100,0:100:100:0,255,255	0/0:113,0:113:100:0,255,255	0/0:106,0:106:100:0,255,255	0/0:103,0:103:100:0,255,255	0/0:140,0:140:100:0,255,255	0/0:118,0:118:100:0,255,255	0/0:76,0:76:100:0,228,255	0/0:79,0:79:100:0,237,255	0/0:51,0:51:99:0,153,255	0/0:105,0:105:100:0,255,255	0/0:129,0:129:100:0,255,255	0/0:114,0:114:100:0,255,255	0/0:98,0:98:100:0,255,255	0/0:79,0:79:100:0,237,255	1/1:0,203:203:100:255,255,0	1/1:0,229:229:100:255,255,0	0/0:66,4:70:99:0,67,255	1/1:1,163:164:100:255,255,0	1/1:2,149:151:100:255,255,0	1/1:0,237:237:100:255,255,0	0/0:95,0:95:100:0,255,255	0/0:79,0:79:100:0,237,255	0/0:86,0:86:100:0,255,255	0/0:98,0:98:100:0,255,255	1/1:0,64:64:100:255,192,0	0/0:79,2:81:100:0,171,255	0/0:65,0:65:100:0,195,255	0/0:65,0:65:100:0,195,255	0/0:83,0:83:100:0,250,255	0/0:75,0:75:100:0,225,255	0/0:51,0:51:99:0,153,255	0/0:71,1:72:100:0,181,255	0/0:83,0:83:100:0,250,255	0/0:91,0:91:100:0,255,255	0/0:73,0:73:100:0,219,255	0/0:135,0:135:100:0,255,255	0/0:72,0:72:100:0,216,255	0/0:82,0:82:100:0,247,255
ARME14_CTG_02	399719	SARME14_CTG_02_399719	T	G	.	PASS	AB=0;ABP=0;AC=3;AF=0.011236;AN=267;ANN=G|intergenic_region|MODIFIER|EKO05_001074-prp3|EKO05_001074-EKO05_001075|intergenic_region|EKO05_001074-EKO05_001075|||n.399719T>G||||||;AO=218;CIGAR=1X;DPB=21169;DPRA=0.986967;EPP=4.00639;EPPR=5.50419;GTI=0;LEN=1;MEANALT=1.125;MQM=60;MQMR=59.9835;NS=267;NUMALT=1;ODDS=118.401;PAIRED=1;PAIREDR=0.999044;PAO=0;PQA=0;PQR=0;PRO=0;QA=7654;QR=755943;RO=20919;RPL=101;RPP=5.56029;RPPR=41.2567;RPR=117;RUN=1;SAF=87;SAP=22.2946;SAR=131;SRF=9014;SRP=870.59;SRR=11905;TYPE=snp;technology.Illumina=1;DP=18647	GT:AD:DP:GQ:PL	0/0:82,0:82:100:0,247,255	0/0:113,0:113:100:0,255,255	0/0:100,0:100:100:0,255,255	0/0:31,0:31:99:0,93,255	0/0:87,0:87:100:0,255,255	0/0:86,0:86:100:0,255,255	0/0:142,0:142:100:0,255,255	0/0:86,0:86:100:0,255,255	0/0:150,0:150:100:0,255,255	0/0:89,0:89:100:0,255,255	0/0:143,0:143:100:0,255,255	0/0:85,0:85:100:0,255,255	0/0:52,0:52:99:0,156,255	0/0:36,1:37:99:0,75,255	0/0:57,0:57:100:0,171,255	0/0:59,0:59:100:0,177,255	0/0:68,0:68:100:0,204,255	0/0:64,0:64:100:0,192,255	0/0:83,0:83:100:0,250,255	0/0:86,0:86:100:0,255,255	0/0:58,0:58:100:0,174,255	0/0:64,0:64:100:0,192,255	0/0:66,0:66:100:0,198,255	0/0:67,0:67:100:0,201,255	0/0:60,0:60:100:0,180,255	0/0:52,0:52:99:0,156,255	0/0:72,0:72:100:0,216,255	0/0:55,0:55:100:0,165,255	0/0:92,0:92:100:0,255,255	0/0:61,0:61:100:0,183,255	0/0:67,0:67:100:0,201,255	0/0:46,0:46:99:0,138,255	0/0:84,0:84:100:0,253,255	0/0:58,0:58:100:0,174,255	0/0:63,0:63:100:0,189,255	0/0:67,0:67:100:0,201,255	0/0:66,0:66:100:0,198,255	0/0:104,0:104:100:0,255,255	0/0:40,0:40:99:0,120,255	0/0:56,0:56:100:0,168,255	0/0:52,0:52:99:0,156,255	0/0:82,0:82:100:0,247,255	0/0:57,0:57:100:0,171,255	0/0:58,0:58:100:0,174,255	0/0:98,0:98:100:0,255,255	0/0:43,0:43:99:0,129,255	0/0:53,0:53:99:0,159,255	0/0:56,0:56:100:0,168,255	0/0:74,0:74:100:0,222,255	0/0:297,0:297:100:0,255,255	0/0:66,0:66:100:0,198,255	0/0:57,0:57:100:0,171,255	0/0:86,0:86:100:0,255,255	0/0:65,0:65:100:0,195,255	0/0:58,0:58:100:0,174,255	0/0:69,0:69:100:0,207,255	0/0:74,1:75:100:0,190,255	0/0:63,0:63:100:0,189,255	0/0:51,0:51:99:0,153,255	0/0:49,1:50:99:0,114,255	0/0:71,0:71:100:0,213,255	0/0:54,0:54:100:0,162,255	0/0:50,0:50:99:0,150,255	0/0:40,0:40:99:0,120,255	0/0:52,0:52:99:0,156,255	0/0:39,0:39:99:0,117,255	0/0:49,0:49:99:0,147,255	0/0:46,0:46:99:0,138,255	0/0:59,0:59:100:0,177,255	0/0:98,0:98:100:0,255,255	0/0:42,0:42:99:0,126,255	0/0:59,0:59:100:0,177,255	0/0:38,0:38:99:0,114,255	0/0:60,0:60:100:0,180,255	0/0:87,1:88:100:0,229,255	0/0:54,0:54:100:0,162,255	0/0:65,0:65:100:0,195,255	1/1:0,78:78:100:255,234,0	0/0:68,0:68:100:0,204,255	1/1:0,68:68:100:255,204,0	1/1:0,59:59:100:255,177,0	0/0:84,0:84:100:0,253,255	0/0:45,0:45:99:0,135,255	0/0:59,0:59:100:0,177,255	0/0:68,0:68:100:0,204,255	0/0:42,0:42:99:0,126,255	0/0:58,0:58:100:0,174,255	0/0:53,0:53:99:0,159,255	0/0:57,0:57:100:0,171,255	0/0:46,0:46:99:0,138,255	0/0:48,0:48:99:0,144,255	0/0:80,0:80:100:0,240,255	0/0:71,0:71:100:0,213,255	0/0:69,0:69:100:0,207,255	0/0:79,0:79:100:0,237,255	0/0:54,0:54:100:0,162,255	0/0:57,0:57:100:0,171,255	0/0:67,0:67:100:0,201,255	0/0:68,0:68:100:0,204,255	0/0:54,0:54:100:0,162,255	0/0:62,0:62:100:0,186,255	0/0:58,0:58:100:0,174,255	0/0:130,0:130:100:0,255,255	0/0:71,0:71:100:0,213,255	0/0:58,0:58:100:0,174,255	0/0:86,0:86:100:0,255,255	0/0:90,0:90:100:0,255,255	0/0:65,1:66:100:0,162,255	0/0:69,0:69:100:0,207,255	0/0:77,0:77:100:0,231,255	0/0:68,0:68:100:0,204,255	0/0:52,0:52:99:0,156,255	0/0:69,0:69:100:0,207,255	0/0:82,0:82:100:0,247,255	0/0:93,1:94:100:0,247,255	0/0:64,0:64:100:0,192,255	0/0:93,0:93:100:0,255,255	0/0:106,0:106:100:0,255,255	0/0:125,0:125:100:0,255,255	0/0:79,0:79:100:0,237,255	0/0:80,0:80:100:0,240,255	0/0:71,0:71:100:0,213,255	0/0:105,0:105:100:0,255,255	0/0:124,0:124:100:0,255,255	0/0:102,0:102:100:0,255,255	0/0:92,0:92:100:0,255,255	0/0:103,0:103:100:0,255,255	0/0:75,0:75:100:0,225,255	0/0:69,0:69:100:0,207,255	0/0:65,0:65:100:0,195,255	0/0:82,0:82:100:0,247,255	0/0:79,0:79:100:0,237,255	0/0:81,0:81:100:0,244,255	0/0:76,0:76:100:0,228,255	0/0:105,0:105:100:0,255,255	0/0:75,0:75:100:0,225,255	0/0:88,0:88:100:0,255,255	0/0:101,0:101:100:0,255,255	0/0:66,0:66:100:0,198,255	0/0:93,1:94:100:0,247,255	0/0:99,1:100:100:0,255,255	0/0:72,0:72:100:0,216,255	0/0:92,0:92:100:0,255,255	0/0:84,0:84:100:0,253,255	0/0:66,0:66:100:0,198,255	0/0:103,0:103:100:0,255,255	0/0:67,1:68:100:0,169,255	0/0:72,0:72:100:0,216,255	0/0:68,0:68:100:0,204,255	0/0:78,0:78:100:0,234,255	0/0:96,0:96:100:0,255,255	0/0:78,0:78:100:0,234,255	0/0:132,0:132:100:0,255,255	0/0:77,0:77:100:0,231,255	0/0:87,0:87:100:0,255,255	0/0:99,0:99:100:0,255,255	0/0:91,0:91:100:0,255,255	0/0:95,0:95:100:0,255,255	0/0:106,0:106:100:0,255,255	0/0:101,0:101:100:0,255,255	0/0:60,1:61:99:0,147,255	0/0:96,0:96:100:0,255,255	0/0:90,0:90:100:0,255,255	0/0:123,0:123:100:0,255,255	0/0:84,0:84:100:0,253,255	0/0:109,0:109:100:0,255,255	0/0:81,0:81:100:0,244,255	0/0:81,0:81:100:0,244,255	0/0:110,0:110:100:0,255,255	0/0:90,0:90:100:0,255,255	0/0:89,0:89:100:0,255,255	0/0:71,0:71:100:0,213,255	0/0:64,0:64:100:0,192,255	0/0:92,0:92:100:0,255,255	0/0:72,0:72:100:0,216,255	0/0:78,0:78:100:0,234,255	0/0:115,0:115:100:0,255,255	0/0:49,0:49:99:0,147,255	0/0:56,0:56:100:0,168,255	0/0:100,0:100:100:0,255,255	0/0:73,0:73:100:0,219,255	0/0:84,0:84:100:0,253,255	0/0:116,0:116:100:0,255,255	0/0:89,0:89:100:0,255,255	0/0:88,0:88:100:0,255,255	0/0:106,0:106:100:0,255,255	0/0:89,0:89:100:0,255,255	0/0:90,0:90:100:0,255,255	0/0:79,0:79:100:0,237,255	0/0:67,0:67:100:0,201,255	0/0:66,0:66:100:0,198,255	0/0:101,0:101:100:0,255,255	0/0:85,0:85:100:0,255,255	0/0:92,0:92:100:0,255,255	0/0:91,0:91:100:0,255,255	0/0:114,1:115:100:0,255,255	0/0:109,0:109:100:0,255,255	0/0:86,0:86:100:0,255,255	0/0:78,0:78:100:0,234,255	0/0:69,0:69:100:0,207,255	0/0:43,0:43:99:0,129,255	0/0:71,0:71:100:0,213,255	0/0:108,0:108:100:0,255,255	0/0:95,0:95:100:0,255,255	0/0:85,0:85:100:0,255,255	0/0:72,0:72:100:0,216,255	0/0:188,0:188:100:0,255,255	0/0:264,0:264:100:0,255,255	0/0:58,0:58:100:0,174,255	0/0:162,0:162:100:0,255,255	0/0:144,0:144:100:0,255,255	0/0:285,0:285:100:0,255,255	0/0:86,0:86:100:0,255,255	0/0:64,0:64:100:0,192,255	0/0:72,0:72:100:0,216,255	0/0:105,1:106:100:0,255,255	0/0:83,0:83:100:0,250,255	0/0:81,0:81:100:0,244,255	0/0:62,0:62:100:0,186,255	0/0:87,0:87:100:0,255,255	0/0:91,1:92:100:0,241,255	0/0:111,0:111:100:0,255,255	0/0:53,0:53:99:0,159,255	0/0:63,0:63:100:0,189,255	0/0:83,0:83:100:0,250,255	0/0:132,0:132:100:0,255,255	0/0:87,0:87:100:0,255,255	0/0:169,0:169:100:0,255,255	0/0:89,0:89:100:0,255,255	0/0:67,0:67:100:0,201,255
ARME14_CTG_02	400220	SARME14_CTG_02_400220	T	A	.	PASS	AB=0;ABP=0;AC=3;AF=0.011236;AN=267;ANN=A|intergenic_region|MODIFIER|EKO05_001074-prp3|EKO05_001074-EKO05_001075|intergenic_region|EKO05_001074-EKO05_001075|||n.400220T>A||||||;AO=269;CIGAR=1X;DPB=21088;DPRA=1.16186;EPP=11.8011;EPPR=870.94;GTI=0;LEN=1;MEANALT=1.11111;MQM=59.9517;MQMR=59.9885;NS=267;NUMALT=1;ODDS=135.581;PAIRED=0.992565;PAIREDR=0.999038;PAO=0;PQA=0;PQR=0;PRO=0;QA=8916;QR=744742;RO=20795;RPL=130;RPP=3.66416;RPPR=158.179;RPR=139;RUN=1;SAF=106;SAP=29.2375;SAR=163;SRF=9097;SRP=709.452;SRR=11698;TYPE=snp;technology.Illumina=1;DP=18759	GT:AD:DP:GQ:PL	0/0:80,0:80:100:0,240,255	0/0:129,0:129:100:0,255,255	0/0:80,0:80:100:0,240,255	0/0:32,1:33:99:0,64,255	0/0:116,0:116:100:0,255,255	0/0:92,1:93:100:0,244,255	0/0:138,0:138:100:0,255,255	0/0:102,0:102:100:0,255,255	0/0:121,0:121:100:0,255,255	0/0:96,1:97:100:0,255,255	0/0:105,0:105:100:0,255,255	0/0:101,0:101:100:0,255,255	0/0:44,0:44:99:0,132,255	0/0:38,0:38:99:0,114,255	0/0:65,0:65:100:0,195,255	0/0:62,0:62:100:0,186,255	0/0:60,0:60:100:0,180,255	0/0:50,0:50:99:0,150,255	0/0:76,2:78:100:0,163,255	0/0:76,0:76:100:0,228,255	0/0:66,0:66:100:0,198,255	0/0:71,0:71:100:0,213,255	0/0:76,0:76:100:0,228,255	0/0:82,0:82:100:0,247,255	0/0:55,0:55:100:0,165,255	0/0:52,0:52:99:0,156,255	0/0:66,0:66:100:0,198,255	0/0:54,0:54:100:0,162,255	0/0:75,1:76:100:0,193,255	0/0:67,1:68:100:0,169,255	0/0:71,0:71:100:0,213,255	0/0:47,0:47:99:0,141,255	0/0:57,1:58:99:0,139,255	0/0:71,0:71:100:0,213,255	0/0:67,1:68:100:0,169,255	0/0:69,0:69:100:0,207,255	0/0:63,0:63:100:0,189,255	0/0:76,0:76:100:0,228,255	0/0:44,0:44:99:0,132,255	0/0:46,0:46:99:0,138,255	0/0:68,0:68:100:0,204,255	0/0:65,0:65:100:0,195,255	0/0:47,0:47:99:0,141,255	0/0:51,0:51:99:0,153,255	0/0:84,0:84:100:0,253,255	0/0:68,0:68:100:0,204,255	0/0:48,0:48:99:0,144,255	0/0:56,0:56:100:0,168,255	0/0:57,0:57:100:0,171,255	0/0:285,2:287:100:0,255,255	0/0:75,0:75:100:0,225,255	0/0:51,0:51:99:0,153,255	0/0:74,0:74:100:0,222,255	0/0:70,0:70:100:0,210,255	0/0:55,0:55:100:0,165,255	0/0:47,0:47:99:0,141,255	0/0:61,1:62:99:0,150,255	0/0:42,0:42:99:0,126,255	0/0:51,0:51:99:0,153,255	0/0:57,0:57:100:0,171,255	0/0:80,0:80:100:0,240,255	0/0:66,0:66:100:0,198,255	0/0:50,0:50:99:0,150,255	0/0:43,0:43:99:0,129,255	0/0:50,0:50:99:0,150,255	0/0:36,0:36:99:0,108,255	0/0:42,0:42:99:0,126,255	0/0:50,0:50:99:0,150,255	0/0:54,0:54:100:0,162,255	0/0:121,0:121:100:0,255,255	0/0:44,0:44:99:0,132,255	0/0:61,0:61:100:0,183,255	0/0:52,0:52:99:0,156,255	0/0:52,0:52:99:0,156,255	0/0:74,0:74:100:0,222,255	0/0:44,0:44:99:0,132,255	0/0:57,0:57:100:0,171,255	0/0:74,1:75:100:0,190,255	0/0:68,0:68:100:0,204,255	0/0:69,0:69:100:0,207,255	0/0:70,0:70:100:0,210,255	0/0:83,1:84:100:0,216,255	0/0:43,0:43:99:0,129,255	0/0:58,0:58:100:0,174,255	0/0:78,0:78:100:0,234,255	0/0:54,0:54:100:0,162,255	0/0:81,0:81:100:0,244,255	0/0:48,0:48:99:0,144,255	0/0:73,0:73:100:0,219,255	0/0:61,0:61:100:0,183,255	0/0:62,0:62:100:0,186,255	0/0:94,0:94:100:0,255,255	0/0:66,0:66:100:0,198,255	0/0:56,0:56:100:0,168,255	0/0:73,1:74:100:0,187,255	0/0:71,0:71:100:0,213,255	0/0:56,0:56:100:0,168,255	0/0:48,0:48:99:0,144,255	0/0:71,0:71:100:0,213,255	0/0:59,0:59:100:0,177,255	0/0:84,0:84:100:0,253,255	0/0:73,0:73:100:0,219,255	0/0:106,0:106:100:0,255,255	0/0:90,1:91:100:0,238,255	0/0:65,0:65:100:0,195,255	0/0:71,0:71:100:0,213,255	0/0:87,0:87:100:0,255,255	0/0:88,0:88:100:0,255,255	0/0:73,0:73:100:0,219,255	0/0:73,0:73:100:0,219,255	0/0:91,0:91:100:0,255,255	0/0:65,1:66:100:0,162,255	0/0:69,0:69:100:0,207,255	0/0:72,0:72:100:0,216,255	0/0:80,1:81:100:0,207,255	0/0:77,0:77:100:0,231,255	0/0:71,1:72:100:0,181,255	0/0:101,0:101:100:0,255,255	0/0:114,0:114:100:0,255,255	0/0:77,0:77:100:0,231,255	0/0:77,0:77:100:0,231,255	0/0:78,2:80:100:0,169,255	0/0:134,0:134:100:0,255,255	0/0:104,0:104:100:0,255,255	0/0:96,0:96:100:0,255,255	0/0:86,1:87:100:0,226,255	0/0:100,0:100:100:0,255,255	0/0:103,0:103:100:0,255,255	0/0:85,0:85:100:0,255,255	0/0:92,1:93:100:0,244,255	0/0:93,0:93:100:0,255,255	0/0:99,0:99:100:0,255,255	0/0:88,0:88:100:0,255,255	0/0:109,0:109:100:0,255,255	0/0:111,0:111:100:0,255,255	0/0:72,0:72:100:0,216,255	0/0:96,1:97:100:0,255,255	0/0:109,0:109:100:0,255,255	0/0:89,0:89:100:0,255,255	0/0:103,0:103:100:0,255,255	0/0:104,0:104:100:0,255,255	0/0:74,0:74:100:0,222,255	0/0:104,0:104:100:0,255,255	1/1:0,79:79:100:255,237,0	1/1:0,83:83:100:255,250,0	0/0:90,1:91:100:0,238,255	0/0:61,0:61:100:0,183,255	1/1:0,70:70:100:255,210,0	0/0:76,0:76:100:0,228,255	0/0:84,0:84:100:0,253,255	0/0:106,0:106:100:0,255,255	0/0:95,0:95:100:0,255,255	0/0:118,0:118:100:0,255,255	0/0:86,0:86:100:0,255,255	0/0:84,0:84:100:0,253,255	0/0:75,0:75:100:0,225,255	0/0:94,0:94:100:0,255,255	0/0:103,2:105:100:0,243,255	0/0:66,1:67:100:0,166,255	0/0:100,0:100:100:0,255,255	0/0:52,0:52:99:0,156,255	0/0:107,0:107:100:0,255,255	0/0:88,0:88:100:0,255,255	0/0:125,0:125:100:0,255,255	0/0:88,0:88:100:0,255,255	0/0:86,1:87:100:0,226,255	0/0:71,0:71:100:0,213,255	0/0:83,0:83:100:0,250,255	0/0:116,0:116:100:0,255,255	0/0:118,0:118:100:0,255,255	0/0:83,0:83:100:0,250,255	0/0:83,0:83:100:0,250,255	0/0:75,0:75:100:0,225,255	0/0:106,0:106:100:0,255,255	0/0:73,0:73:100:0,219,255	0/0:83,1:84:100:0,216,255	0/0:111,1:112:100:0,255,255	0/0:59,0:59:100:0,177,255	0/0:79,0:79:100:0,237,255	0/0:101,0:101:100:0,255,255	0/0:72,0:72:100:0,216,255	0/0:85,0:85:100:0,255,255	0/0:81,0:81:100:0,244,255	0/0:93,0:93:100:0,255,255	0/0:99,0:99:100:0,255,255	0/0:108,0:108:100:0,255,255	0/0:93,0:93:100:0,255,255	0/0:66,0:66:100:0,198,255	0/0:76,0:76:100:0,228,255	0/0:59,0:59:100:0,177,255	0/0:75,0:75:100:0,225,255	0/0:90,0:90:100:0,255,255	0/0:90,0:90:100:0,255,255	0/0:90,1:91:100:0,238,255	0/0:92,0:92:100:0,255,255	0/0:128,0:128:100:0,255,255	0/0:116,0:116:100:0,255,255	0/0:73,0:73:100:0,219,255	0/0:87,0:87:100:0,255,255	0/0:60,0:60:100:0,180,255	0/0:36,0:36:99:0,108,255	0/0:85,0:85:100:0,255,255	0/0:108,1:109:100:0,255,255	0/0:89,0:89:100:0,255,255	0/0:70,0:70:100:0,210,255	0/0:75,0:75:100:0,225,255	0/0:178,0:178:100:0,255,255	0/0:254,0:254:100:0,255,255	0/0:54,0:54:100:0,162,255	0/0:156,1:157:100:0,255,255	0/0:127,0:127:100:0,255,255	0/0:229,0:229:100:0,255,255	0/0:75,0:75:100:0,225,255	0/0:77,0:77:100:0,231,255	0/0:81,0:81:100:0,244,255	0/0:130,1:131:100:0,255,255	0/0:79,0:79:100:0,237,255	0/0:81,0:81:100:0,244,255	0/0:96,0:96:100:0,255,255	0/0:95,0:95:100:0,255,255	0/0:88,0:88:100:0,255,255	0/0:93,0:93:100:0,255,255	0/0:58,0:58:100:0,174,255	0/0:68,0:68:100:0,204,255	0/0:72,0:72:100:0,216,255	0/0:99,0:99:100:0,255,255	0/0:85,0:85:100:0,255,255	0/0:158,0:158:100:0,255,255	0/0:80,0:80:100:0,240,255	0/0:83,0:83:100:0,250,255
ARME14_CTG_02	408874	SARME14_CTG_02_408874	G	A	.	PASS	AB=0;ABP=0;AC=3;AF=0.011236;AN=267;ANN=A|intergenic_region|MODIFIER|EKO05_001074-prp3|EKO05_001074-EKO05_001075|intergenic_region|EKO05_001074-EKO05_001075|||n.408874G>A||||||;AO=229;CIGAR=1X;DPB=23175;DPRA=1.16227;EPP=5.75072;EPPR=46.8646;GTI=0;LEN=1;MEANALT=1.22222;MQM=59.9214;MQMR=59.949;NS=267;NUMALT=1;ODDS=119.613;PAIRED=1;PAIREDR=0.998602;PAO=0;PQA=0;PQR=0;PRO=0;QA=8095;QR=815377;RO=22896;RPL=65;RPP=95.9474;RPPR=6182.56;RPR=164;RUN=1;SAF=107;SAP=5.14384;SAR=122;SRF=10062;SRP=731.765;SRR=12834;TYPE=snp;technology.Illumina=1;DP=20455	GT:AD:DP:GQ:PL	0/0:71,0:71:100:0,213,255	0/0:106,0:106:100:0,255,255	0/0:82,0:82:100:0,247,255	0/0:37,0:37:99:0,111,255	0/0:109,0:109:100:0,255,255	0/0:85,0:85:100:0,255,255	0/0:135,0:135:100:0,255,255	0/0:94,0:94:100:0,255,255	0/0:133,0:133:100:0,255,255	0/0:81,0:81:100:0,244,255	0/0:149,0:149:100:0,255,255	0/0:115,0:115:100:0,255,255	0/0:49,0:49:99:0,147,255	0/0:68,0:68:100:0,204,255	0/0:70,0:70:100:0,210,255	0/0:66,0:66:100:0,198,255	0/0:70,0:70:100:0,210,255	0/0:57,0:57:100:0,171,255	0/0:96,0:96:100:0,255,255	0/0:87,0:87:100:0,255,255	0/0:53,0:53:99:0,159,255	0/0:76,0:76:100:0,228,255	0/0:59,0:59:100:0,177,255	0/0:94,0:94:100:0,255,255	0/0:58,0:58:100:0,174,255	0/0:58,0:58:100:0,174,255	0/0:72,0:72:100:0,216,255	0/0:58,0:58:100:0,174,255	0/0:94,0:94:100:0,255,255	0/0:71,0:71:100:0,213,255	0/0:72,0:72:100:0,216,255	0/0:46,0:46:99:0,138,255	0/0:68,0:68:100:0,204,255	0/0:72,0:72:100:0,216,255	0/0:77,0:77:100:0,231,255	0/0:74,0:74:100:0,222,255	0/0:71,0:71:100:0,213,255	0/0:80,0:80:100:0,240,255	0/0:71,0:71:100:0,213,255	0/0:70,0:70:100:0,210,255	0/0:80,0:80:100:0,240,255	0/0:86,0:86:100:0,255,255	0/0:63,0:63:100:0,189,255	0/0:64,0:64:100:0,192,255	0/0:111,0:111:100:0,255,255	0/0:72,0:72:100:0,216,255	0/0:51,0:51:99:0,153,255	0/0:80,0:80:100:0,240,255	0/0:69,0:69:100:0,207,255	0/0:285,0:285:100:0,255,255	0/0:56,0:56:100:0,168,255	0/0:58,0:58:100:0,174,255	0/0:73,0:73:100:0,219,255	0/0:64,0:64:100:0,192,255	0/0:62,0:62:100:0,186,255	0/0:68,0:68:100:0,204,255	0/0:81,0:81:100:0,244,255	0/0:62,0:62:100:0,186,255	0/0:70,0:70:100:0,210,255	0/0:50,0:50:99:0,150,255	0/0:76,0:76:100:0,228,255	0/0:64,0:64:100:0,192,255	0/0:69,0:69:100:0,207,255	0/0:46,0:46:99:0,138,255	0/0:51,0:51:99:0,153,255	0/0:44,0:44:99:0,132,255	0/0:50,0:50:99:0,150,255	0/0:48,0:48:99:0,144,255	0/0:54,0:54:100:0,162,255	0/0:121,0:121:100:0,255,255	0/0:55,0:55:100:0,165,255	0/0:59,0:59:100:0,177,255	0/0:51,0:51:99:0,153,255	0/0:65,0:65:100:0,195,255	0/0:100,0:100:100:0,255,255	0/0:62,0:62:100:0,186,255	0/0:77,0:77:100:0,231,255	0/0:60,0:60:100:0,180,255	0/0:67,0:67:100:0,201,255	0/0:63,0:63:100:0,189,255	0/0:56,0:56:100:0,168,255	0/0:102,1:103:100:0,255,255	0/0:63,0:63:100:0,189,255	0/0:56,0:56:100:0,168,255	0/0:85,0:85:100:0,255,255	0/0:64,0:64:100:0,192,255	0/0:75,0:75:100:0,225,255	0/0:85,0:85:100:0,255,255	1/1:0,66:66:100:255,198,0	1/1:0,83:83:100:255,250,0	1/1:0,74:74:100:255,222,0	0/0:81,0:81:100:0,244,255	0/0:75,0:75:100:0,225,255	0/0:61,0:61:100:0,183,255	0/0:99,0:99:100:0,255,255	0/0:70,0:70:100:0,210,255	0/0:51,0:51:99:0,153,255	0/0:56,0:56:100:0,168,255	0/0:57,0:57:100:0,171,255	0/0:56,0:56:100:0,168,255	0/0:82,0:82:100:0,247,255	0/0:82,0:82:100:0,247,255	0/0:96,0:96:100:0,255,255	0/0:83,0:83:100:0,250,255	0/0:81,0:81:100:0,244,255	0/0:82,0:82:100:0,247,255	0/0:97,0:97:100:0,255,255	0/0:93,0:93:100:0,255,255	0/0:74,0:74:100:0,222,255	0/0:96,0:96:100:0,255,255	0/0:95,0:95:100:0,255,255	0/0:77,0:77:100:0,231,255	0/0:103,0:103:100:0,255,255	0/0:90,0:90:100:0,255,255	0/0:92,0:92:100:0,255,255	0/0:82,0:82:100:0,247,255	0/0:82,0:82:100:0,247,255	0/0:131,0:131:100:0,255,255	0/0:123,0:123:100:0,255,255	0/0:89,0:89:100:0,255,255	0/0:100,0:100:100:0,255,255	0/0:91,0:91:100:0,255,255	0/0:106,0:106:100:0,255,255	0/0:120,0:120:100:0,255,255	0/0:106,0:106:100:0,255,255	0/0:87,0:87:100:0,255,255	0/0:116,0:116:100:0,255,255	0/0:120,0:120:100:0,255,255	0/0:91,0:91:100:0,255,255	0/0:91,0:91:100:0,255,255	0/0:88,0:88:100:0,255,255	0/0:99,0:99:100:0,255,255	0/0:105,0:105:100:0,255,255	0/0:98,0:98:100:0,255,255	0/0:79,0:79:100:0,237,255	0/0:66,0:66:100:0,198,255	0/0:131,0:131:100:0,255,255	0/0:109,0:109:100:0,255,255	0/0:83,0:83:100:0,250,255	0/0:88,0:88:100:0,255,255	0/0:115,0:115:100:0,255,255	0/0:61,0:61:100:0,183,255	0/0:103,0:103:100:0,255,255	0/0:95,0:95:100:0,255,255	0/0:90,0:90:100:0,255,255	0/0:109,0:109:100:0,255,255	0/0:75,0:75:100:0,225,255	0/0:94,0:94:100:0,255,255	0/0:83,0:83:100:0,250,255	0/0:64,0:64:100:0,192,255	0/0:98,0:98:100:0,255,255	0/0:79,0:79:100:0,237,255	0/0:118,0:118:100:0,255,255	0/0:90,0:90:100:0,255,255	0/0:82,0:82:100:0,247,255	0/0:122,0:122:100:0,255,255	0/0:96,0:96:100:0,255,255	0/0:94,0:94:100:0,255,255	0/0:84,0:84:100:0,253,255	0/0:121,0:121:100:0,255,255	0/0:56,0:56:100:0,168,255	0/0:108,0:108:100:0,255,255	0/0:112,0:112:100:0,255,255	0/0:109,0:109:100:0,255,255	0/0:107,0:107:100:0,255,255	0/0:125,0:125:100:0,255,255	0/0:101,0:101:100:0,255,255	0/0:83,0:83:100:0,250,255	0/0:129,0:129:100:0,255,255	0/0:115,0:115:100:0,255,255	0/0:109,0:109:100:0,255,255	0/0:103,0:103:100:0,255,255	0/0:82,0:82:100:0,247,255	0/0:134,0:134:100:0,255,255	0/0:92,0:92:100:0,255,255	0/0:95,0:95:100:0,255,255	0/0:138,1:139:100:0,255,255	0/0:67,0:67:100:0,201,255	0/0:76,0:76:100:0,228,255	0/0:96,0:96:100:0,255,255	0/0:95,0:95:100:0,255,255	0/0:92,0:92:100:0,255,255	0/0:95,0:95:100:0,255,255	0/0:81,0:81:100:0,244,255	0/0:108,1:109:100:0,255,255	0/0:145,0:145:100:0,255,255	0/0:120,0:120:100:0,255,255	0/0:76,0:76:100:0,228,255	0/0:68,1:69:100:0,172,255	0/0:75,0:75:100:0,225,255	0/0:71,0:71:100:0,213,255	0/0:96,0:96:100:0,255,255	0/0:86,0:86:100:0,255,255	0/0:103,0:103:100:0,255,255	0/0:98,0:98:100:0,255,255	0/0:125,0:125:100:0,255,255	0/0:97,0:97:100:0,255,255	0/0:81,0:81:100:0,244,255	0/0:82,0:82:100:0,247,255	0/0:99,0:99:100:0,255,255	0/0:62,0:62:100:0,186,255	0/0:103,0:103:100:0,255,255	0/0:97,0:97:100:0,255,255	0/0:114,0:114:100:0,255,255	0/0:102,0:102:100:0,255,255	0/0:73,0:73:100:0,219,255	0/0:229,0:229:100:0,255,255	0/0:245,0:245:100:0,255,255	0/0:75,0:75:100:0,225,255	0/0:184,1:185:100:0,255,255	0/0:156,0:156:100:0,255,255	0/0:264,0:264:100:0,255,255	0/0:86,0:86:100:0,255,255	0/0:86,0:86:100:0,255,255	0/0:84,0:84:100:0,253,255	0/0:101,0:101:100:0,255,255	0/0:72,0:72:100:0,216,255	0/0:76,0:76:100:0,228,255	0/0:74,0:74:100:0,222,255	0/0:80,0:80:100:0,240,255	0/0:85,0:85:100:0,255,255	0/0:120,0:120:100:0,255,255	0/0:57,0:57:100:0,171,255	0/0:68,0:68:100:0,204,255	0/0:80,0:80:100:0,240,255	0/0:142,0:142:100:0,255,255	0/0:96,0:96:100:0,255,255	0/0:182,0:182:100:0,255,255	0/0:94,0:94:100:0,255,255	0/0:100,0:100:100:0,255,255
ARME14_CTG_02	410423	SARME14_CTG_02_410423	T	C	.	PASS	AB=0;ABP=0;AC=4;AF=0.0149813;AN=267;ANN=C|intergenic_region|MODIFIER|EKO05_001074-prp3|EKO05_001074-EKO05_001075|intergenic_region|EKO05_001074-EKO05_001075|||n.410423T>C||||||;AO=312;CIGAR=1X;DPB=22028;DPRA=1.25958;EPP=31.5178;EPPR=947.369;GTI=0;LEN=1;MEANALT=1;MQM=59.4199;MQMR=59.7379;NS=267;NUMALT=1;ODDS=96.4086;PAIRED=1;PAIREDR=0.998802;PAO=0;PQA=0;PQR=0;PRO=0;QA=11433;QR=788688;RO=21700;RPL=173;RPP=11.0559;RPPR=388.216;RPR=139;RUN=1;SAF=143;SAP=7.71516;SAR=169;SRF=10827;SRP=3.22204;SRR=10873;TYPE=snp;technology.Illumina=1;DP=19412	GT:AD:DP:GQ:PL	0/0:84,0:84:100:0,253,255	0/0:106,0:106:100:0,255,255	0/0:91,0:91:100:0,255,255	0/0:43,0:43:99:0,129,255	0/0:111,0:111:100:0,255,255	0/0:88,0:88:100:0,255,255	0/0:123,0:123:100:0,255,255	0/0:104,0:104:100:0,255,255	0/0:133,0:133:100:0,255,255	0/0:73,0:73:100:0,219,255	0/0:130,0:130:100:0,255,255	0/0:92,0:92:100:0,255,255	0/0:47,0:47:99:0,141,255	0/0:60,0:60:100:0,180,255	0/0:67,0:67:100:0,201,255	0/0:74,0:74:100:0,222,255	0/0:75,0:75:100:0,225,255	0/0:55,0:55:100:0,165,255	0/0:68,0:68:100:0,204,255	0/0:50,0:50:99:0,150,255	0/0:48,0:48:99:0,144,255	0/0:54,0:54:100:0,162,255	0/0:79,0:79:100:0,237,255	0/0:77,0:77:100:0,231,255	0/0:74,0:74:100:0,222,255	0/0:47,0:47:99:0,141,255	0/0:76,0:76:100:0,228,255	0/0:52,0:52:99:0,156,255	0/0:89,0:89:100:0,255,255	0/0:67,0:67:100:0,201,255	0/0:57,0:57:100:0,171,255	0/0:46,0:46:99:0,138,255	0/0:89,0:89:100:0,255,255	0/0:78,0:78:100:0,234,255	0/0:74,0:74:100:0,222,255	0/0:75,0:75:100:0,225,255	0/0:63,0:63:100:0,189,255	0/0:96,1:97:100:0,255,255	0/0:72,0:72:100:0,216,255	0/0:68,0:68:100:0,204,255	0/0:38,0:38:99:0,114,255	0/0:74,0:74:100:0,222,255	0/0:55,0:55:100:0,165,255	0/0:62,0:62:100:0,186,255	0/0:91,0:91:100:0,255,255	0/0:56,0:56:100:0,168,255	0/0:48,0:48:99:0,144,255	0/0:58,0:58:100:0,174,255	0/0:65,0:65:100:0,195,255	0/0:264,0:264:100:0,255,255	0/0:70,0:70:100:0,210,255	0/0:66,0:66:100:0,198,255	0/0:77,0:77:100:0,231,255	0/0:51,0:51:99:0,153,255	0/0:58,0:58:100:0,174,255	0/0:70,0:70:100:0,210,255	0/0:66,0:66:100:0,198,255	0/0:72,0:72:100:0,216,255	0/0:57,0:57:100:0,171,255	0/0:57,0:57:100:0,171,255	0/0:82,0:82:100:0,247,255	0/0:58,0:58:100:0,174,255	0/0:54,0:54:100:0,162,255	0/0:47,0:47:99:0,141,255	0/0:60,0:60:100:0,180,255	0/0:40,0:40:99:0,120,255	0/0:38,0:38:99:0,114,255	0/0:52,0:52:99:0,156,255	0/0:59,0:59:100:0,177,255	0/0:113,0:113:100:0,255,255	0/0:53,0:53:99:0,159,255	0/0:55,0:55:100:0,165,255	0/0:42,0:42:99:0,126,255	0/0:72,0:72:100:0,216,255	0/0:91,0:91:100:0,255,255	0/0:55,0:55:100:0,165,255	0/0:78,0:78:100:0,234,255	0/0:53,0:53:99:0,159,255	0/0:75,0:75:100:0,225,255	0/0:82,0:82:100:0,247,255	0/0:55,0:55:100:0,165,255	0/0:82,0:82:100:0,247,255	0/0:66,0:66:100:0,198,255	0/0:59,0:59:100:0,177,255	0/0:72,0:72:100:0,216,255	0/0:63,0:63:100:0,189,255	0/0:88,0:88:100:0,255,255	0/0:58,0:58:100:0,174,255	0/0:83,0:83:100:0,250,255	0/0:66,0:66:100:0,198,255	0/0:63,0:63:100:0,189,255	0/0:71,0:71:100:0,213,255	0/0:75,0:75:100:0,225,255	0/0:46,0:46:99:0,138,255	0/0:84,0:84:100:0,253,255	0/0:64,0:64:100:0,192,255	0/0:59,0:59:100:0,177,255	0/0:54,0:54:100:0,162,255	0/0:66,0:66:100:0,198,255	0/0:54,0:54:100:0,162,255	0/0:79,0:79:100:0,237,255	0/0:85,0:85:100:0,255,255	0/0:104,0:104:100:0,255,255	0/0:57,0:57:100:0,171,255	0/0:80,0:80:100:0,240,255	0/0:80,0:80:100:0,240,255	0/0:78,0:78:100:0,234,255	0/0:73,0:73:100:0,219,255	0/0:70,0:70:100:0,210,255	0/0:110,0:110:100:0,255,255	0/0:71,0:71:100:0,213,255	1/1:0,73:73:100:255,219,0	0/0:69,0:69:100:0,207,255	0/0:84,0:84:100:0,253,255	0/0:87,0:87:100:0,255,255	0/0:70,0:70:100:0,210,255	0/0:74,0:74:100:0,222,255	0/0:106,0:106:100:0,255,255	0/0:126,0:126:100:0,255,255	0/0:68,0:68:100:0,204,255	0/0:84,0:84:100:0,253,255	0/0:89,0:89:100:0,255,255	0/0:119,0:119:100:0,255,255	0/0:119,0:119:100:0,255,255	0/0:113,0:113:100:0,255,255	0/0:74,0:74:100:0,222,255	0/0:109,0:109:100:0,255,255	0/0:101,0:101:100:0,255,255	0/0:91,0:91:100:0,255,255	0/0:63,0:63:100:0,189,255	0/0:77,0:77:100:0,231,255	0/0:103,0:103:100:0,255,255	0/0:80,0:80:100:0,240,255	0/0:73,0:73:100:0,219,255	0/0:91,0:91:100:0,255,255	0/0:57,0:57:100:0,171,255	0/0:102,0:102:100:0,255,255	0/0:84,0:84:100:0,253,255	0/0:83,0:83:100:0,250,255	0/0:117,0:117:100:0,255,255	0/0:98,0:98:100:0,255,255	0/0:92,0:92:100:0,255,255	0/0:116,0:116:100:0,255,255	0/0:93,0:93:100:0,255,255	0/0:76,0:76:100:0,228,255	0/0:110,0:110:100:0,255,255	0/0:69,0:69:100:0,207,255	0/0:72,0:72:100:0,216,255	0/0:65,0:65:100:0,195,255	0/0:95,0:95:100:0,255,255	0/0:124,0:124:100:0,255,255	0/0:85,0:85:100:0,255,255	0/0:134,0:134:100:0,255,255	0/0:115,0:115:100:0,255,255	0/0:65,0:65:100:0,195,255	0/0:100,0:100:100:0,255,255	0/0:95,0:95:100:0,255,255	0/0:92,0:92:100:0,255,255	0/0:66,0:66:100:0,198,255	0/0:118,0:118:100:0,255,255	0/0:68,0:68:100:0,204,255	0/0:99,0:99:100:0,255,255	0/0:112,0:112:100:0,255,255	0/0:99,0:99:100:0,255,255	0/0:78,0:78:100:0,234,255	0/0:96,0:96:100:0,255,255	0/0:107,0:107:100:0,255,255	0/0:97,0:97:100:0,255,255	0/0:100,0:100:100:0,255,255	0/0:94,0:94:100:0,255,255	0/0:106,0:106:100:0,255,255	0/0:80,0:80:100:0,240,255	0/0:60,0:60:100:0,180,255	0/0:88,0:88:100:0,255,255	0/0:77,0:77:100:0,231,255	0/0:74,0:74:100:0,222,255	0/0:147,0:147:100:0,255,255	0/0:50,0:50:99:0,150,255	1/1:0,65:65:100:255,195,0	0/0:100,0:100:100:0,255,255	0/0:69,0:69:100:0,207,255	0/0:84,0:84:100:0,253,255	0/0:79,0:79:100:0,237,255	0/0:96,0:96:100:0,255,255	0/0:101,1:102:100:0,255,255	0/0:103,0:103:100:0,255,255	0/0:101,0:101:100:0,255,255	0/0:71,0:71:100:0,213,255	0/0:74,0:74:100:0,222,255	0/0:65,0:65:100:0,195,255	0/0:83,0:83:100:0,250,255	0/0:88,0:88:100:0,255,255	0/0:88,0:88:100:0,255,255	0/0:94,0:94:100:0,255,255	0/0:97,0:97:100:0,255,255	0/0:123,0:123:100:0,255,255	0/0:112,0:112:100:0,255,255	0/0:81,0:81:100:0,244,255	0/0:91,0:91:100:0,255,255	0/0:83,0:83:100:0,250,255	0/0:46,0:46:99:0,138,255	0/0:78,0:78:100:0,234,255	0/0:104,0:104:100:0,255,255	0/0:88,0:88:100:0,255,255	0/0:72,0:72:100:0,216,255	0/0:70,0:70:100:0,210,255	0/0:222,0:222:100:0,255,255	0/0:222,0:222:100:0,255,255	1/1:3,72:75:99:255,117,0	0/0:174,5:179:100:0,255,255	0/0:165,1:166:100:0,255,255	0/0:285,0:285:100:0,255,255	0/0:91,0:91:100:0,255,255	0/0:86,0:86:100:0,255,255	0/0:81,0:81:100:0,244,255	0/0:128,0:128:100:0,255,255	0/0:84,0:84:100:0,253,255	0/0:111,0:111:100:0,255,255	1/1:1,88:89:100:255,232,0	0/0:74,0:74:100:0,222,255	0/0:94,0:94:100:0,255,255	0/0:105,0:105:100:0,255,255	0/0:46,0:46:99:0,138,255	0/0:73,0:73:100:0,219,255	0/0:84,0:84:100:0,253,255	0/0:126,0:126:100:0,255,255	0/0:118,0:118:100:0,255,255	0/0:184,0:184:100:0,255,255	0/0:101,0:101:100:0,255,255	0/0:98,0:98:100:0,255,255
ARME14_CTG_02	411227	SARME14_CTG_02_411227	G	A	.	PASS	AB=0;ABP=0;AC=32;AF=0.11985;AN=267;ANN=A|intergenic_region|MODIFIER|EKO05_001074-prp3|EKO05_001074-EKO05_001075|intergenic_region|EKO05_001074-EKO05_001075|||n.411227G>A||||||;AO=1772;CIGAR=1X;DPB=20619;DPRA=0.827519;EPP=23.0878;EPPR=62.0556;GTI=0;LEN=1;MEANALT=1.125;MQM=52.2658;MQMR=59.9201;NS=267;NUMALT=1;ODDS=124.764;PAIRED=0.920429;PAIREDR=0.999521;PAO=0;PQA=0;PQR=0;PRO=0;QA=63790;QR=681155;RO=18801;RPL=1259;RPP=684.985;RPPR=8.15237;RPR=513;RUN=1;SAF=591;SAP=429.585;SAR=1181;SRF=7892;SRP=1054.3;SRR=10909;TYPE=snp;technology.Illumina=1;DP=18133	GT:AD:DP:GQ:PL	0/0:71,0:71:100:0,213,255	0/0:113,1:114:100:0,255,255	0/0:89,0:89:100:0,255,255	0/0:39,0:39:99:0,117,255	0/0:113,0:113:100:0,255,255	1/1:1,68:69:100:255,172,0	1/1:0,92:92:100:255,255,0	1/1:0,70:70:100:255,210,0	0/0:135,0:135:100:0,255,255	0/0:78,0:78:100:0,234,255	0/0:146,0:146:100:0,255,255	0/0:75,16:91:100:255,0,255	0/0:50,0:50:99:0,150,255	0/0:65,0:65:100:0,195,255	0/0:66,0:66:100:0,198,255	0/0:71,0:71:100:0,213,255	0/0:60,0:60:100:0,180,255	0/0:54,0:54:100:0,162,255	0/0:94,0:94:100:0,255,255	0/0:60,0:60:100:0,180,255	0/0:63,0:63:100:0,189,255	0/0:60,0:60:100:0,180,255	0/0:78,0:78:100:0,234,255	0/0:62,0:62:100:0,186,255	0/0:68,0:68:100:0,204,255	0/0:67,0:67:100:0,201,255	0/0:80,0:80:100:0,240,255	0/0:47,0:47:99:0,141,255	0/0:101,0:101:100:0,255,255	0/0:68,0:68:100:0,204,255	0/0:74,0:74:100:0,222,255	0/0:62,0:62:100:0,186,255	0/0:71,0:71:100:0,213,255	1/1:0,52:52:99:255,156,0	1/1:0,42:42:99:255,126,0	0/0:57,0:57:100:0,171,255	1/1:0,39:39:99:255,117,0	1/1:0,54:54:100:255,162,0	1/1:0,32:32:99:255,96,0	0/0:45,0:45:99:0,135,255	0/0:51,0:51:99:0,153,255	0/0:76,0:76:100:0,228,255	0/0:60,0:60:100:0,180,255	0/0:64,0:64:100:0,192,255	0/0:83,0:83:100:0,250,255	0/0:54,0:54:100:0,162,255	0/0:50,0:50:99:0,150,255	0/0:62,0:62:100:0,186,255	0/0:53,0:53:99:0,159,255	0/0:274,0:274:100:0,255,255	0/0:88,0:88:100:0,255,255	0/0:48,0:48:99:0,144,255	0/0:78,0:78:100:0,234,255	0/0:66,0:66:100:0,198,255	0/0:52,0:52:99:0,156,255	0/0:59,0:59:100:0,177,255	0/0:71,0:71:100:0,213,255	0/0:47,0:47:99:0,141,255	0/0:51,0:51:99:0,153,255	0/0:49,0:49:99:0,147,255	0/0:75,0:75:100:0,225,255	0/0:54,0:54:100:0,162,255	0/0:45,0:45:99:0,135,255	0/0:45,0:45:99:0,135,255	0/0:56,0:56:100:0,168,255	0/0:37,0:37:99:0,111,255	0/0:36,0:36:99:0,108,255	0/0:49,0:49:99:0,147,255	0/0:62,0:62:100:0,186,255	0/0:117,0:117:100:0,255,255	1/1:0,38:38:99:255,114,0	0/0:57,0:57:100:0,171,255	0/0:42,0:42:99:0,126,255	0/0:74,0:74:100:0,222,255	0/0:99,0:99:100:0,255,255	0/0:56,0:56:100:0,168,255	0/0:73,0:73:100:0,219,255	0/0:77,0:77:100:0,231,255	0/0:74,0:74:100:0,222,255	0/0:77,0:77:100:0,231,255	0/0:56,0:56:100:0,168,255	0/0:99,0:99:100:0,255,255	0/0:51,0:51:99:0,153,255	0/0:50,0:50:99:0,150,255	0/0:87,0:87:100:0,255,255	0/0:58,0:58:100:0,174,255	0/0:68,0:68:100:0,204,255	0/0:56,0:56:100:0,168,255	0/0:72,0:72:100:0,216,255	0/0:69,0:69:100:0,207,255	0/0:61,0:61:100:0,183,255	1/1:0,50:50:99:255,150,0	1/1:0,46:46:99:255,138,0	0/0:54,0:54:100:0,162,255	0/0:71,0:71:100:0,213,255	0/0:54,0:54:100:0,162,255	1/1:0,48:48:99:255,144,0	1/1:0,50:50:99:255,150,0	1/1:0,43:43:99:255,129,0	0/0:52,0:52:99:0,156,255	0/0:49,0:49:99:0,147,255	0/0:89,0:89:100:0,255,255	0/0:103,0:103:100:0,255,255	0/0:83,0:83:100:0,250,255	0/0:67,0:67:100:0,201,255	0/0:64,0:64:100:0,192,255	0/0:86,0:86:100:0,255,255	0/0:70,0:70:100:0,210,255	0/0:64,0:64:100:0,192,255	1/1:0,58:58:100:255,174,0	0/0:94,0:94:100:0,255,255	0/0:76,0:76:100:0,228,255	0/0:79,0:79:100:0,237,255	0/0:96,0:96:100:0,255,255	0/0:78,0:78:100:0,234,255	0/0:88,0:88:100:0,255,255	0/0:71,0:71:100:0,213,255	0/0:114,0:114:100:0,255,255	0/0:124,0:124:100:0,255,255	0/0:82,0:82:100:0,247,255	0/0:91,0:91:100:0,255,255	0/0:91,0:91:100:0,255,255	0/0:113,0:113:100:0,255,255	0/0:103,0:103:100:0,255,255	0/0:98,0:98:100:0,255,255	0/0:101,0:101:100:0,255,255	0/0:110,0:110:100:0,255,255	0/0:79,0:79:100:0,237,255	0/0:83,0:83:100:0,250,255	0/0:77,0:77:100:0,231,255	0/0:89,0:89:100:0,255,255	0/0:81,0:81:100:0,244,255	0/0:93,0:93:100:0,255,255	0/0:70,0:70:100:0,210,255	0/0:82,0:82:100:0,247,255	0/0:92,0:92:100:0,255,255	0/0:94,0:94:100:0,255,255	0/0:89,0:89:100:0,255,255	0/0:83,0:83:100:0,250,255	0/0:95,0:95:100:0,255,255	0/0:104,0:104:100:0,255,255	0/0:73,0:73:100:0,219,255	0/0:83,0:83:100:0,250,255	0/0:91,0:91:100:0,255,255	0/0:66,0:66:100:0,198,255	0/0:88,0:88:100:0,255,255	0/0:70,0:70:100:0,210,255	0/0:83,0:83:100:0,250,255	0/0:63,0:63:100:0,189,255	0/0:84,0:84:100:0,253,255	0/0:102,0:102:100:0,255,255	0/0:72,0:72:100:0,216,255	0/0:131,0:131:100:0,255,255	0/0:83,0:83:100:0,250,255	0/0:88,0:88:100:0,255,255	0/0:100,0:100:100:0,255,255	0/0:93,0:93:100:0,255,255	0/0:101,0:101:100:0,255,255	0/0:113,0:113:100:0,255,255	0/0:99,0:99:100:0,255,255	0/0:53,0:53:99:0,159,255	0/0:84,0:84:100:0,253,255	0/0:113,0:113:100:0,255,255	0/0:97,0:97:100:0,255,255	1/1:0,63:63:100:255,189,0	1/1:0,52:52:99:255,156,0	1/1:0,52:52:99:255,156,0	1/1:0,87:87:100:255,255,0	0/0:106,0:106:100:0,255,255	0/0:111,0:111:100:0,255,255	0/0:97,0:97:100:0,255,255	0/0:80,0:80:100:0,240,255	0/0:74,0:74:100:0,222,255	0/0:84,0:84:100:0,253,255	0/0:78,0:78:100:0,234,255	0/0:80,0:80:100:0,240,255	0/0:131,0:131:100:0,255,255	0/0:62,0:62:100:0,186,255	0/0:53,0:53:99:0,159,255	0/0:93,0:93:100:0,255,255	0/0:71,0:71:100:0,213,255	0/0:90,0:90:100:0,255,255	1/1:0,68:68:100:255,204,0	1/1:0,55:55:100:255,165,0	0/0:85,0:85:100:0,255,255	1/1:0,59:59:100:255,177,0	1/1:1,71:72:100:255,181,0	0/0:93,0:93:100:0,255,255	1/1:0,48:48:99:255,144,0	1/1:0,41:41:99:255,123,0	1/1:0,32:32:99:255,96,0	1/1:0,61:61:100:255,183,0	1/1:0,59:59:100:255,177,0	1/1:0,53:53:99:255,159,0	1/1:0,60:60:100:255,180,0	0/0:110,0:110:100:0,255,255	0/0:95,0:95:100:0,255,255	0/0:75,0:75:100:0,225,255	0/0:78,0:78:100:0,234,255	0/0:73,0:73:100:0,219,255	0/0:43,0:43:99:0,129,255	0/0:77,0:77:100:0,231,255	0/0:99,0:99:100:0,255,255	0/0:81,0:81:100:0,244,255	0/0:70,0:70:100:0,210,255	0/0:67,0:67:100:0,201,255	0/0:209,0:209:100:0,255,255	0/0:209,1:210:100:0,255,255	0/0:68,0:68:100:0,204,255	0/0:152,0:152:100:0,255,255	0/0:134,0:134:100:0,255,255	0/0:310,0:310:100:0,255,255	0/0:80,0:80:100:0,240,255	0/0:72,0:72:100:0,216,255	0/0:86,0:86:100:0,255,255	0/0:108,0:108:100:0,255,255	0/0:91,0:91:100:0,255,255	0/0:71,0:71:100:0,213,255	0/0:95,0:95:100:0,255,255	0/0:65,0:65:100:0,195,255	0/0:94,0:94:100:0,255,255	0/0:101,0:101:100:0,255,255	0/0:58,0:58:100:0,174,255	0/0:68,0:68:100:0,204,255	0/0:98,0:98:100:0,255,255	0/0:107,0:107:100:0,255,255	0/0:95,0:95:100:0,255,255	0/0:188,1:189:100:0,255,255	0/0:63,0:63:100:0,189,255	0/0:85,0:85:100:0,255,255
ARME14_CTG_02	411258	SARME14_CTG_02_411258	A	G	.	PASS	AB=0;ABP=0;AC=32;AF=0.11985;AN=267;ANN=G|intergenic_region|MODIFIER|EKO05_001074-prp3|EKO05_001074-EKO05_001075|intergenic_region|EKO05_001074-EKO05_001075|||n.411258A>G||||||;AO=1250;CIGAR=1X;DPB=19922;DPRA=0.745467;EPP=705.692;EPPR=5566.15;GTI=0;LEN=1;MEANALT=1.11628;MQM=50.6224;MQMR=59.9091;NS=267;NUMALT=1;ODDS=124.371;PAIRED=0.952;PAIREDR=0.999571;PAO=0;PQA=0;PQR=0;PRO=0;QA=44625;QR=678738;RO=18643;RPL=1247;RPP=2691.36;RPPR=693.626;RPR=3;RUN=1;SAF=306;SAP=710.118;SAR=944;SRF=7562;SRP=1445.38;SRR=11081;TYPE=snp;technology.Illumina=1;DP=17538	GT:AD:DP:GQ:PL	0/0:72,0:72:100:0,216,255	0/0:90,0:90:100:0,255,255	0/0:83,0:83:100:0,250,255	0/0:41,0:41:99:0,123,255	0/0:115,0:115:100:0,255,255	1/1:1,41:42:99:255,91,0	1/1:0,66:66:100:255,198,0	1/1:0,46:46:99:255,138,0	0/0:135,0:135:100:0,255,255	0/0:76,0:76:100:0,228,255	0/0:137,0:137:100:0,255,255	0/0:81,13:94:100:185,0,255	0/0:51,0:51:99:0,153,255	0/0:70,0:70:100:0,210,255	0/0:59,0:59:100:0,177,255	0/0:67,0:67:100:0,201,255	0/0:57,0:57:100:0,171,255	0/0:51,0:51:99:0,153,255	0/0:84,0:84:100:0,253,255	0/0:66,0:66:100:0,198,255	0/0:62,0:62:100:0,186,255	0/0:65,0:65:100:0,195,255	0/0:76,0:76:100:0,228,255	0/0:72,0:72:100:0,216,255	0/0:74,0:74:100:0,222,255	0/0:62,0:62:100:0,186,255	0/0:80,0:80:100:0,240,255	0/0:43,0:43:99:0,129,255	0/0:105,0:105:100:0,255,255	0/0:68,0:68:100:0,204,255	0/0:71,0:71:100:0,213,255	0/0:65,0:65:100:0,195,255	0/0:69,0:69:100:0,207,255	1/1:0,40:40:99:255,120,0	1/1:0,26:26:99:255,78,0	0/0:61,0:61:100:0,183,255	1/1:0,27:27:99:255,81,0	1/1:0,33:33:99:255,99,0	1/1:0,24:24:99:255,72,0	0/0:43,0:43:99:0,129,255	0/0:58,0:58:100:0,174,255	0/0:70,0:70:100:0,210,255	0/0:61,0:61:100:0,183,255	0/0:58,0:58:100:0,174,255	0/0:78,0:78:100:0,234,255	0/0:57,0:57:100:0,171,255	0/0:49,0:49:99:0,147,255	0/0:56,0:56:100:0,168,255	0/0:58,0:58:100:0,174,255	0/0:285,0:285:100:0,255,255	0/0:80,0:80:100:0,240,255	0/0:43,0:43:99:0,129,255	0/0:78,0:78:100:0,234,255	0/0:65,0:65:100:0,195,255	0/0:47,0:47:99:0,141,255	0/0:59,0:59:100:0,177,255	0/0:67,0:67:100:0,201,255	0/0:41,0:41:99:0,123,255	0/0:52,0:52:99:0,156,255	0/0:48,0:48:99:0,144,255	0/0:72,0:72:100:0,216,255	0/0:54,0:54:100:0,162,255	0/0:52,0:52:99:0,156,255	0/0:55,0:55:100:0,165,255	0/0:57,0:57:100:0,171,255	0/0:38,0:38:99:0,114,255	0/0:34,0:34:99:0,102,255	0/0:47,0:47:99:0,141,255	0/0:58,0:58:100:0,174,255	0/0:113,0:113:100:0,255,255	1/1:0,24:24:99:255,72,0	0/0:59,0:59:100:0,177,255	0/0:50,0:50:99:0,150,255	0/0:76,0:76:100:0,228,255	0/0:96,0:96:100:0,255,255	0/0:58,0:58:100:0,174,255	0/0:66,0:66:100:0,198,255	0/0:76,0:76:100:0,228,255	0/0:73,0:73:100:0,219,255	0/0:68,0:68:100:0,204,255	0/0:53,0:53:99:0,159,255	0/0:94,0:94:100:0,255,255	0/0:53,0:53:99:0,159,255	0/0:55,0:55:100:0,165,255	0/0:87,0:87:100:0,255,255	0/0:57,0:57:100:0,171,255	0/0:77,0:77:100:0,231,255	0/0:55,0:55:100:0,165,255	0/0:71,0:71:100:0,213,255	0/0:70,0:70:100:0,210,255	0/0:62,0:62:100:0,186,255	1/1:0,36:36:99:255,108,0	1/1:0,28:28:99:255,84,0	0/0:54,0:54:100:0,162,255	0/0:60,0:60:100:0,180,255	0/0:56,0:56:100:0,168,255	1/1:0,36:36:99:255,108,0	1/1:0,35:35:99:255,105,0	1/1:0,30:30:99:255,90,0	0/0:50,0:50:99:0,150,255	0/0:56,0:56:100:0,168,255	0/0:83,0:83:100:0,250,255	0/0:104,0:104:100:0,255,255	0/0:86,0:86:100:0,255,255	0/0:69,0:69:100:0,207,255	0/0:68,0:68:100:0,204,255	0/0:82,0:82:100:0,247,255	0/0:55,0:55:100:0,165,255	0/0:65,0:65:100:0,195,255	1/1:0,46:46:99:255,138,0	0/0:104,0:104:100:0,255,255	0/0:67,0:67:100:0,201,255	0/0:83,0:83:100:0,250,255	0/0:88,0:88:100:0,255,255	0/0:87,0:87:100:0,255,255	0/0:86,0:86:100:0,255,255	0/0:72,0:72:100:0,216,255	0/0:101,0:101:100:0,255,255	0/0:126,0:126:100:0,255,255	0/0:74,0:74:100:0,222,255	0/0:90,0:90:100:0,255,255	0/0:103,0:103:100:0,255,255	0/0:106,0:106:100:0,255,255	0/0:97,0:97:100:0,255,255	0/0:96,0:96:100:0,255,255	0/0:97,0:97:100:0,255,255	0/0:110,0:110:100:0,255,255	0/0:77,0:77:100:0,231,255	0/0:80,0:80:100:0,240,255	0/0:81,1:82:100:0,210,255	0/0:80,0:80:100:0,240,255	0/0:82,0:82:100:0,247,255	0/0:91,0:91:100:0,255,255	0/0:67,0:67:100:0,201,255	0/0:77,0:77:100:0,231,255	0/0:85,0:85:100:0,255,255	0/0:95,0:95:100:0,255,255	0/0:87,0:87:100:0,255,255	0/0:89,0:89:100:0,255,255	0/0:95,0:95:100:0,255,255	0/0:98,1:99:100:0,255,255	0/0:78,0:78:100:0,234,255	0/0:88,0:88:100:0,255,255	0/0:91,0:91:100:0,255,255	0/0:64,0:64:100:0,192,255	0/0:94,0:94:100:0,255,255	0/0:78,0:78:100:0,234,255	0/0:75,0:75:100:0,225,255	0/0:65,0:65:100:0,195,255	0/0:86,0:86:100:0,255,255	0/0:110,0:110:100:0,255,255	0/0:78,0:78:100:0,234,255	0/0:130,0:130:100:0,255,255	0/0:81,0:81:100:0,244,255	0/0:86,0:86:100:0,255,255	0/0:94,0:94:100:0,255,255	0/0:96,0:96:100:0,255,255	0/0:102,0:102:100:0,255,255	0/0:115,0:115:100:0,255,255	0/0:102,0:102:100:0,255,255	0/0:58,0:58:100:0,174,255	0/0:90,0:90:100:0,255,255	0/0:114,0:114:100:0,255,255	0/0:102,0:102:100:0,255,255	1/1:0,46:46:99:255,138,0	1/1:0,34:34:99:255,102,0	1/1:0,43:43:99:255,129,0	1/1:0,60:60:100:255,180,0	0/0:94,0:94:100:0,255,255	0/0:109,0:109:100:0,255,255	0/0:90,0:90:100:0,255,255	0/0:77,0:77:100:0,231,255	0/0:76,0:76:100:0,228,255	0/0:92,0:92:100:0,255,255	0/0:82,0:82:100:0,247,255	0/0:78,0:78:100:0,234,255	0/0:136,0:136:100:0,255,255	0/0:70,0:70:100:0,210,255	0/0:54,0:54:100:0,162,255	0/0:86,0:86:100:0,255,255	0/0:67,0:67:100:0,201,255	0/0:82,0:82:100:0,247,255	1/1:0,48:48:99:255,144,0	1/1:0,38:38:99:255,114,0	0/0:84,0:84:100:0,253,255	1/1:0,42:42:99:255,126,0	1/1:1,45:46:99:255,102,0	0/0:86,0:86:100:0,255,255	1/1:0,31:31:99:255,93,0	1/1:0,30:30:99:255,90,0	1/1:0,25:25:99:255,75,0	1/1:0,48:48:99:255,144,0	1/1:0,39:39:99:255,117,0	1/1:0,41:41:99:255,123,0	1/1:0,42:42:99:255,126,0	0/0:121,0:121:100:0,255,255	0/0:97,0:97:100:0,255,255	0/0:73,0:73:100:0,219,255	0/0:77,0:77:100:0,231,255	0/0:76,0:76:100:0,228,255	0/0:41,0:41:99:0,123,255	0/0:87,0:87:100:0,255,255	0/0:92,0:92:100:0,255,255	0/0:87,0:87:100:0,255,255	0/0:71,0:71:100:0,213,255	0/0:69,0:69:100:0,207,255	0/0:198,1:199:100:0,255,255	0/0:209,1:210:100:0,255,255	0/0:78,0:78:100:0,234,255	0/0:143,0:143:100:0,255,255	0/0:138,0:138:100:0,255,255	0/0:297,0:297:100:0,255,255	0/0:73,0:73:100:0,219,255	0/0:68,0:68:100:0,204,255	0/0:80,0:80:100:0,240,255	0/0:109,0:109:100:0,255,255	0/0:96,0:96:100:0,255,255	0/0:84,0:84:100:0,253,255	0/0:105,0:105:100:0,255,255	0/0:69,0:69:100:0,207,255	0/0:108,0:108:100:0,255,255	0/0:101,0:101:100:0,255,255	0/0:55,0:55:100:0,165,255	0/0:61,0:61:100:0,183,255	0/0:89,0:89:100:0,255,255	0/0:97,0:97:100:0,255,255	0/0:87,0:87:100:0,255,255	0/0:184,1:185:100:0,255,255	0/0:63,0:63:100:0,189,255	0/0:89,0:89:100:0,255,255
ARME14_CTG_02	411315	SARME14_CTG_02_411315	A	G	.	PASS	AB=0;ABP=0;AC=32;AF=0.11985;AN=267;ANN=G|intergenic_region|MODIFIER|EKO05_001074-prp3|EKO05_001074-EKO05_001075|intergenic_region|EKO05_001074-EKO05_001075|||n.411315A>G||||||;AO=847;CIGAR=1X;DPB=20994;DPRA=0.387531;EPP=383.018;EPPR=800;GTI=0;LEN=1;MEANALT=1.05405;MQM=45.124;MQMR=59.9505;NS=267;NUMALT=1;ODDS=51.4532;PAIRED=1;PAIREDR=0.999553;PAO=0;PQA=0;PQR=0;PRO=0;QA=30402;QR=736252;RO=20128;RPL=190;RPP=562.13;RPPR=1533.09;RPR=657;RUN=1;SAF=474;SAP=29.1628;SAR=373;SRF=10916;SRP=316.262;SRR=9212;TYPE=snp;technology.Illumina=1;DP=18416	GT:AD:DP:GQ:PL	0/0:78,0:78:100:0,234,255	0/0:94,0:94:100:0,255,255	0/0:97,0:97:100:0,255,255	0/0:40,0:40:99:0,120,255	0/0:106,0:106:100:0,255,255	1/1:2,26:28:94:255,12,0	1/1:0,55:55:100:255,165,0	1/1:0,32:32:99:255,96,0	0/0:127,0:127:100:0,255,255	0/0:73,0:73:100:0,219,255	0/0:168,0:168:100:0,255,255	0/0:104,6:110:99:0,115,255	0/0:58,0:58:100:0,174,255	0/0:58,0:58:100:0,174,255	0/0:60,0:60:100:0,180,255	0/0:65,0:65:100:0,195,255	0/0:70,0:70:100:0,210,255	0/0:56,0:56:100:0,168,255	0/0:89,0:89:100:0,255,255	0/0:83,0:83:100:0,250,255	0/0:64,1:65:99:0,159,255	0/0:65,0:65:100:0,195,255	0/0:94,0:94:100:0,255,255	0/0:89,0:89:100:0,255,255	0/0:64,0:64:100:0,192,255	0/0:61,0:61:100:0,183,255	0/0:76,0:76:100:0,228,255	0/0:65,0:65:100:0,195,255	0/0:111,0:111:100:0,255,255	0/0:70,0:70:100:0,210,255	0/0:74,0:74:100:0,222,255	0/0:73,0:73:100:0,219,255	0/0:70,0:70:100:0,210,255	1/1:0,25:25:99:255,75,0	1/1:0,34:34:99:255,102,0	0/0:65,0:65:100:0,195,255	1/1:0,20:20:99:255,60,0	1/1:0,25:25:99:255,75,0	1/1:0,17:17:99:255,51,0	0/0:51,0:51:99:0,153,255	0/0:67,0:67:100:0,201,255	0/0:93,0:93:100:0,255,255	0/0:61,0:61:100:0,183,255	0/0:62,0:62:100:0,186,255	0/0:90,0:90:100:0,255,255	0/0:59,0:59:100:0,177,255	0/0:53,0:53:99:0,159,255	0/0:66,0:66:100:0,198,255	0/0:68,0:68:100:0,204,255	0/0:323,0:323:100:0,255,255	0/0:90,0:90:100:0,255,255	0/0:44,0:44:99:0,132,255	0/0:87,0:87:100:0,255,255	0/0:61,0:61:100:0,183,255	0/0:49,0:49:99:0,147,255	0/0:65,0:65:100:0,195,255	0/0:81,0:81:100:0,244,255	0/0:46,0:46:99:0,138,255	0/0:68,0:68:100:0,204,255	0/0:57,0:57:100:0,171,255	0/0:72,0:72:100:0,216,255	0/0:54,0:54:100:0,162,255	0/0:54,0:54:100:0,162,255	0/0:62,0:62:100:0,186,255	0/0:60,0:60:100:0,180,255	0/0:43,0:43:99:0,129,255	0/0:46,0:46:99:0,138,255	0/0:48,0:48:99:0,144,255	0/0:64,0:64:100:0,192,255	0/0:133,0:133:100:0,255,255	1/1:0,16:16:99:255,48,0	0/0:60,0:60:100:0,180,255	0/0:49,0:49:99:0,147,255	0/0:84,0:84:100:0,253,255	0/0:90,0:90:100:0,255,255	0/0:64,0:64:100:0,192,255	0/0:70,0:70:100:0,210,255	0/0:68,0:68:100:0,204,255	0/0:72,0:72:100:0,216,255	0/0:75,0:75:100:0,225,255	0/0:62,0:62:100:0,186,255	0/0:100,0:100:100:0,255,255	0/0:73,0:73:100:0,219,255	0/0:61,0:61:100:0,183,255	0/0:81,0:81:100:0,244,255	0/0:60,0:60:100:0,180,255	0/0:85,0:85:100:0,255,255	0/0:67,0:67:100:0,201,255	0/0:66,0:66:100:0,198,255	0/0:63,0:63:100:0,189,255	0/0:65,0:65:100:0,195,255	1/1:0,15:15:99:255,45,0	1/1:0,22:22:99:255,66,0	0/0:50,0:50:99:0,150,255	0/0:63,0:63:100:0,189,255	0/0:69,0:69:100:0,207,255	1/1:0,15:15:99:255,45,0	1/1:0,16:16:99:255,48,0	1/1:0,27:27:99:255,81,0	0/0:56,0:56:100:0,168,255	0/0:72,0:72:100:0,216,255	0/0:95,0:95:100:0,255,255	0/0:105,0:105:100:0,255,255	0/0:92,0:92:100:0,255,255	0/0:82,0:82:100:0,247,255	0/0:59,0:59:100:0,177,255	0/0:105,0:105:100:0,255,255	0/0:66,0:66:100:0,198,255	0/0:88,0:88:100:0,255,255	1/1:0,34:34:99:255,102,0	0/0:112,0:112:100:0,255,255	0/0:66,0:66:100:0,198,255	0/0:94,0:94:100:0,255,255	0/0:99,0:99:100:0,255,255	0/0:82,0:82:100:0,247,255	0/0:79,0:79:100:0,237,255	0/0:81,0:81:100:0,244,255	0/0:112,0:112:100:0,255,255	0/0:134,0:134:100:0,255,255	0/0:92,0:92:100:0,255,255	0/0:84,0:84:100:0,253,255	0/0:98,0:98:100:0,255,255	0/0:116,0:116:100:0,255,255	0/0:102,0:102:100:0,255,255	0/0:102,0:102:100:0,255,255	0/0:101,0:101:100:0,255,255	0/0:110,0:110:100:0,255,255	0/0:64,0:64:100:0,192,255	0/0:81,0:81:100:0,244,255	0/0:95,0:95:100:0,255,255	0/0:79,0:79:100:0,237,255	0/0:80,0:80:100:0,240,255	0/0:95,0:95:100:0,255,255	0/0:77,0:77:100:0,231,255	0/0:96,0:96:100:0,255,255	0/0:91,0:91:100:0,255,255	0/0:101,0:101:100:0,255,255	0/0:87,0:87:100:0,255,255	0/0:95,0:95:100:0,255,255	0/0:96,0:96:100:0,255,255	0/0:124,0:124:100:0,255,255	0/0:96,0:96:100:0,255,255	0/0:109,0:109:100:0,255,255	0/0:91,0:91:100:0,255,255	0/0:71,0:71:100:0,213,255	0/0:103,0:103:100:0,255,255	0/0:91,0:91:100:0,255,255	0/0:86,0:86:100:0,255,255	0/0:59,0:59:100:0,177,255	0/0:83,0:83:100:0,250,255	0/0:117,0:117:100:0,255,255	0/0:89,0:89:100:0,255,255	0/0:145,0:145:100:0,255,255	0/0:86,0:86:100:0,255,255	0/0:92,0:92:100:0,255,255	0/0:93,0:93:100:0,255,255	0/0:103,0:103:100:0,255,255	0/0:94,0:94:100:0,255,255	0/0:112,0:112:100:0,255,255	0/0:103,0:103:100:0,255,255	0/0:71,0:71:100:0,213,255	0/0:104,0:104:100:0,255,255	0/0:126,0:126:100:0,255,255	0/0:111,0:111:100:0,255,255	1/1:0,19:19:99:255,57,0	1/1:0,27:27:99:255,81,0	1/1:0,29:29:99:255,87,0	1/1:0,31:31:99:255,93,0	0/0:100,0:100:100:0,255,255	0/0:116,0:116:100:0,255,255	0/0:89,0:89:100:0,255,255	0/0:98,0:98:100:0,255,255	0/0:72,0:72:100:0,216,255	0/0:97,0:97:100:0,255,255	0/0:85,0:85:100:0,255,255	0/0:98,0:98:100:0,255,255	0/0:140,0:140:100:0,255,255	0/0:63,0:63:100:0,189,255	0/0:72,0:72:100:0,216,255	0/0:104,0:104:100:0,255,255	0/0:81,0:81:100:0,244,255	0/0:93,0:93:100:0,255,255	1/1:0,25:25:99:255,75,0	1/1:0,26:26:99:255,78,0	0/0:78,0:78:100:0,234,255	1/1:0,33:33:99:255,99,0	1/1:0,33:33:99:255,99,0	0/0:85,0:85:100:0,255,255	1/1:0,27:27:99:255,81,0	1/1:0,25:25:99:255,75,0	1/1:0,21:21:99:255,63,0	1/1:0,31:31:99:255,93,0	1/1:0,22:22:99:255,66,0	1/1:0,32:32:99:255,96,0	1/1:0,17:17:99:255,51,0	0/0:128,0:128:100:0,255,255	0/0:107,0:107:100:0,255,255	0/0:78,0:78:100:0,234,255	0/0:94,0:94:100:0,255,255	0/0:81,0:81:100:0,244,255	0/0:39,0:39:99:0,117,255	0/0:93,0:93:100:0,255,255	0/0:95,0:95:100:0,255,255	0/0:98,0:98:100:0,255,255	0/0:76,0:76:100:0,228,255	0/0:80,0:80:100:0,240,255	0/0:222,0:222:100:0,255,255	0/0:222,0:222:100:0,255,255	0/0:77,0:77:100:0,231,255	0/0:158,0:158:100:0,255,255	0/0:146,0:146:100:0,255,255	0/0:297,0:297:100:0,255,255	0/0:89,0:89:100:0,255,255	0/0:73,0:73:100:0,219,255	0/0:88,0:88:100:0,255,255	0/0:121,0:121:100:0,255,255	0/0:90,0:90:100:0,255,255	0/0:109,2:111:100:0,255,255	0/0:81,0:81:100:0,244,255	0/0:88,0:88:100:0,255,255	0/0:93,0:93:100:0,255,255	0/0:107,0:107:100:0,255,255	0/0:57,0:57:100:0,171,255	0/0:83,0:83:100:0,250,255	0/0:117,0:117:100:0,255,255	0/0:108,0:108:100:0,255,255	0/0:97,0:97:100:0,255,255	0/0:188,0:188:100:0,255,255	0/0:69,0:69:100:0,207,255	0/0:87,0:87:100:0,255,255
ARME14_CTG_02	411332	SARME14_CTG_02_411332	C	T	.	PASS	AB=0;ABP=0;AC=32;AF=0.11985;AN=267;ANN=T|intergenic_region|MODIFIER|EKO05_001074-prp3|EKO05_001074-EKO05_001075|intergenic_region|EKO05_001074-EKO05_001075|||n.411332C>T||||||;AO=1026;CIGAR=1X;DPB=21060;DPRA=0.656793;EPP=92.8238;EPPR=50.7813;GTI=0;LEN=1;MEANALT=1.07143;MQM=50.5448;MQMR=59.9619;NS=267;NUMALT=1;ODDS=71.413;PAIRED=0.937622;PAIREDR=0.99955;PAO=0;PQA=0;PQR=0;PRO=0;QA=37054;QR=717050;RO=19981;RPL=3;RPP=2204.96;RPPR=2570.97;RPR=1023;RUN=1;SAF=619;SAP=98.1318;SAR=407;SRF=11250;SRP=692.604;SRR=8731;TYPE=snp;technology.Illumina=1;DP=18499	GT:AD:DP:GQ:PL	0/0:75,0:75:100:0,225,255	0/0:90,0:90:100:0,255,255	0/0:100,0:100:100:0,255,255	0/0:38,0:38:99:0,114,255	0/0:100,0:100:100:0,255,255	1/1:0,43:43:99:255,129,0	1/1:0,52:52:99:255,156,0	1/1:0,54:54:100:255,162,0	0/0:131,0:131:100:0,255,255	0/0:75,0:75:100:0,225,255	0/0:166,0:166:100:0,255,255	0/0:108,5:113:100:0,160,255	0/0:54,0:54:100:0,162,255	0/0:55,0:55:100:0,165,255	0/0:59,0:59:100:0,177,255	0/0:65,0:65:100:0,195,255	0/0:73,0:73:100:0,219,255	0/0:59,0:59:100:0,177,255	0/0:94,0:94:100:0,255,255	0/0:80,0:80:100:0,240,255	0/0:60,0:60:100:0,180,255	0/0:70,0:70:100:0,210,255	0/0:95,0:95:100:0,255,255	0/0:88,0:88:100:0,255,255	0/0:63,0:63:100:0,189,255	0/0:62,0:62:100:0,186,255	0/0:74,0:74:100:0,222,255	0/0:62,0:62:100:0,186,255	0/0:113,0:113:100:0,255,255	0/0:64,0:64:100:0,192,255	0/0:65,0:65:100:0,195,255	0/0:76,0:76:100:0,228,255	0/0:67,0:67:100:0,201,255	1/1:0,34:34:99:255,102,0	1/1:0,35:35:99:255,105,0	0/0:62,0:62:100:0,186,255	1/1:0,30:30:99:255,90,0	1/1:0,30:30:99:255,90,0	1/1:0,20:20:99:255,60,0	0/0:54,0:54:100:0,162,255	0/0:65,0:65:100:0,195,255	0/0:94,0:94:100:0,255,255	0/0:59,0:59:100:0,177,255	0/0:61,0:61:100:0,183,255	0/0:88,0:88:100:0,255,255	0/0:59,0:59:100:0,177,255	0/0:49,0:49:99:0,147,255	0/0:70,0:70:100:0,210,255	0/0:71,0:71:100:0,213,255	0/0:310,0:310:100:0,255,255	0/0:78,0:78:100:0,234,255	0/0:39,0:39:99:0,117,255	0/0:84,0:84:100:0,253,255	0/0:61,0:61:100:0,183,255	0/0:52,0:52:99:0,156,255	0/0:70,0:70:100:0,210,255	0/0:87,0:87:100:0,255,255	0/0:47,0:47:99:0,141,255	0/0:67,0:67:100:0,201,255	0/0:57,0:57:100:0,171,255	0/0:75,0:75:100:0,225,255	0/0:51,0:51:99:0,153,255	0/0:56,0:56:100:0,168,255	0/0:64,0:64:100:0,192,255	0/0:68,0:68:100:0,204,255	0/0:43,0:43:99:0,129,255	0/0:46,0:46:99:0,138,255	0/0:46,0:46:99:0,138,255	0/0:65,0:65:100:0,195,255	0/0:131,0:131:100:0,255,255	1/1:0,20:20:99:255,60,0	0/0:60,0:60:100:0,180,255	0/0:50,0:50:99:0,150,255	0/0:81,0:81:100:0,244,255	0/0:84,0:84:100:0,253,255	0/0:63,0:63:100:0,189,255	0/0:65,0:65:100:0,195,255	0/0:69,0:69:100:0,207,255	0/0:68,0:68:100:0,204,255	0/0:78,0:78:100:0,234,255	0/0:60,0:60:100:0,180,255	0/0:101,0:101:100:0,255,255	0/0:72,0:72:100:0,216,255	0/0:61,0:61:100:0,183,255	0/0:77,0:77:100:0,231,255	0/0:63,0:63:100:0,189,255	0/0:86,0:86:100:0,255,255	0/0:66,0:66:100:0,198,255	0/0:72,0:72:100:0,216,255	0/0:62,0:62:100:0,186,255	0/0:64,0:64:100:0,192,255	1/1:0,22:22:99:255,66,0	1/1:0,31:31:99:255,93,0	0/0:52,0:52:99:0,156,255	0/0:63,0:63:100:0,189,255	0/0:68,0:68:100:0,204,255	1/1:0,22:22:99:255,66,0	1/1:0,16:16:99:255,48,0	1/1:0,26:26:99:255,78,0	0/0:51,0:51:99:0,153,255	0/0:78,0:78:100:0,234,255	0/0:94,0:94:100:0,255,255	0/0:106,0:106:100:0,255,255	0/0:88,0:88:100:0,255,255	0/0:77,0:77:100:0,231,255	0/0:61,0:61:100:0,183,255	0/0:106,0:106:100:0,255,255	0/0:70,0:70:100:0,210,255	0/0:88,0:88:100:0,255,255	1/1:0,38:38:99:255,114,0	0/0:113,0:113:100:0,255,255	0/0:66,0:66:100:0,198,255	0/0:80,0:80:100:0,240,255	0/0:92,0:92:100:0,255,255	0/0:78,0:78:100:0,234,255	0/0:72,0:72:100:0,216,255	0/0:86,0:86:100:0,255,255	0/0:109,0:109:100:0,255,255	0/0:124,0:124:100:0,255,255	0/0:85,0:85:100:0,255,255	0/0:85,0:85:100:0,255,255	0/0:87,0:87:100:0,255,255	0/0:115,0:115:100:0,255,255	0/0:87,0:87:100:0,255,255	0/0:104,0:104:100:0,255,255	0/0:105,0:105:100:0,255,255	0/0:102,0:102:100:0,255,255	0/0:67,0:67:100:0,201,255	0/0:82,0:82:100:0,247,255	0/0:96,0:96:100:0,255,255	0/0:81,0:81:100:0,244,255	0/0:78,0:78:100:0,234,255	0/0:94,0:94:100:0,255,255	0/0:69,0:69:100:0,207,255	0/0:93,0:93:100:0,255,255	0/0:97,0:97:100:0,255,255	0/0:105,0:105:100:0,255,255	0/0:91,0:91:100:0,255,255	0/0:93,0:93:100:0,255,255	0/0:93,0:93:100:0,255,255	0/0:122,0:122:100:0,255,255	0/0:98,0:98:100:0,255,255	0/0:106,0:106:100:0,255,255	0/0:96,0:96:100:0,255,255	0/0:71,0:71:100:0,213,255	0/0:103,0:103:100:0,255,255	0/0:89,0:89:100:0,255,255	0/0:86,0:86:100:0,255,255	0/0:62,0:62:100:0,186,255	0/0:80,0:80:100:0,240,255	0/0:117,0:117:100:0,255,255	0/0:94,0:94:100:0,255,255	0/0:138,0:138:100:0,255,255	0/0:91,0:91:100:0,255,255	0/0:90,0:90:100:0,255,255	0/0:86,0:86:100:0,255,255	0/0:103,0:103:100:0,255,255	0/0:96,0:96:100:0,255,255	0/0:112,0:112:100:0,255,255	0/0:109,0:109:100:0,255,255	0/0:79,0:79:100:0,237,255	0/0:102,0:102:100:0,255,255	0/0:123,0:123:100:0,255,255	0/0:115,0:115:100:0,255,255	1/1:0,30:30:99:255,90,0	1/1:0,34:34:99:255,102,0	1/1:0,32:32:99:255,96,0	1/1:0,38:38:99:255,114,0	0/0:94,0:94:100:0,255,255	0/0:118,0:118:100:0,255,255	0/0:83,0:83:100:0,250,255	0/0:98,0:98:100:0,255,255	0/0:72,0:72:100:0,216,255	0/0:94,0:94:100:0,255,255	0/0:88,0:88:100:0,255,255	0/0:96,0:96:100:0,255,255	0/0:140,0:140:100:0,255,255	0/0:71,0:71:100:0,213,255	0/0:65,0:65:100:0,195,255	0/0:109,0:109:100:0,255,255	0/0:77,0:77:100:0,231,255	0/0:95,0:95:100:0,255,255	1/1:0,24:24:99:255,72,0	1/1:0,36:36:99:255,108,0	0/0:82,0:82:100:0,247,255	1/1:0,36:36:99:255,108,0	1/1:0,41:41:99:255,123,0	0/0:100,0:100:100:0,255,255	1/1:0,23:23:99:255,69,0	1/1:0,30:30:99:255,90,0	1/1:0,24:24:99:255,72,0	1/1:0,39:39:99:255,117,0	1/1:0,31:31:99:255,93,0	1/1:0,36:36:99:255,108,0	1/1:0,29:29:99:255,87,0	0/0:128,0:128:100:0,255,255	0/0:111,0:111:100:0,255,255	0/0:83,0:83:100:0,250,255	0/0:92,0:92:100:0,255,255	0/0:79,0:79:100:0,237,255	0/0:44,0:44:99:0,132,255	0/0:95,0:95:100:0,255,255	0/0:102,0:102:100:0,255,255	0/0:100,0:100:100:0,255,255	0/0:68,0:68:100:0,204,255	0/0:83,0:83:100:0,250,255	0/0:215,1:216:100:0,255,255	0/0:229,1:230:100:0,255,255	0/0:72,0:72:100:0,216,255	0/0:163,0:163:100:0,255,255	0/0:145,0:145:100:0,255,255	0/0:285,0:285:100:0,255,255	0/0:94,0:94:100:0,255,255	0/0:85,0:85:100:0,255,255	0/0:92,0:92:100:0,255,255	0/0:120,0:120:100:0,255,255	0/0:87,0:87:100:0,255,255	0/0:108,2:110:100:0,255,255	0/0:73,0:73:100:0,219,255	0/0:90,0:90:100:0,255,255	0/0:98,0:98:100:0,255,255	0/0:113,0:113:100:0,255,255	0/0:57,0:57:100:0,171,255	0/0:87,0:87:100:0,255,255	0/0:123,0:123:100:0,255,255	0/0:107,0:107:100:0,255,255	0/0:91,0:91:100:0,255,255	0/0:172,1:173:100:0,255,255	0/0:69,0:69:100:0,207,255	0/0:80,0:80:100:0,240,255
ARME14_CTG_02	411342	SARME14_CTG_02_411342	A	G	.	PASS	AB=0;ABP=0;AC=32;AF=0.11985;AN=267;ANN=G|intergenic_region|MODIFIER|EKO05_001074-prp3|EKO05_001074-EKO05_001075|intergenic_region|EKO05_001074-EKO05_001075|||n.411342A>G||||||;AO=1194;CIGAR=1X;DPB=21796;DPRA=0.565469;EPP=51.9248;EPPR=1078.81;GTI=0;LEN=1;MEANALT=1.11905;MQM=51.8275;MQMR=59.959;NS=267;NUMALT=1;ODDS=95.0366;PAIRED=0.912898;PAIREDR=0.999465;PAO=0;PQA=0;PQR=0;PRO=0;QA=42389;QR=733598;RO=20553;RPL=11;RPP=2501.08;RPPR=37.4573;RPR=1183;RUN=1;SAF=680;SAP=53.1251;SAR=514;SRF=11536;SRP=673.412;SRR=9017;TYPE=snp;technology.Illumina=1;DP=19170	GT:AD:DP:GQ:PL	0/0:77,0:77:100:0,231,255	0/0:95,0:95:100:0,255,255	0/0:103,0:103:100:0,255,255	0/0:47,0:47:99:0,141,255	0/0:105,0:105:100:0,255,255	1/1:0,57:57:100:255,171,0	1/1:0,57:57:100:255,171,0	1/1:0,66:66:100:255,198,0	0/0:137,0:137:100:0,255,255	0/0:80,0:80:100:0,240,255	0/0:168,0:168:100:0,255,255	0/0:105,6:111:99:0,118,255	0/0:53,0:53:99:0,159,255	0/0:54,0:54:100:0,162,255	0/0:63,0:63:100:0,189,255	0/0:69,0:69:100:0,207,255	0/0:76,0:76:100:0,228,255	0/0:60,0:60:100:0,180,255	0/0:93,0:93:100:0,255,255	0/0:80,0:80:100:0,240,255	0/0:59,0:59:100:0,177,255	0/0:70,0:70:100:0,210,255	0/0:98,0:98:100:0,255,255	0/0:92,0:92:100:0,255,255	0/0:67,0:67:100:0,201,255	0/0:62,0:62:100:0,186,255	0/0:77,0:77:100:0,231,255	0/0:64,0:64:100:0,192,255	0/0:111,2:113:100:0,255,255	0/0:66,0:66:100:0,198,255	0/0:64,0:64:100:0,192,255	0/0:79,0:79:100:0,237,255	0/0:69,0:69:100:0,207,255	1/1:0,38:38:99:255,114,0	1/1:0,40:40:99:255,120,0	0/0:63,0:63:100:0,189,255	1/1:0,34:34:99:255,102,0	1/1:0,35:35:99:255,105,0	1/1:0,28:28:99:255,84,0	0/0:54,0:54:100:0,162,255	0/0:72,0:72:100:0,216,255	0/0:97,0:97:100:0,255,255	0/0:60,0:60:100:0,180,255	0/0:61,0:61:100:0,183,255	0/0:89,0:89:100:0,255,255	0/0:63,0:63:100:0,189,255	0/0:50,0:50:99:0,150,255	0/0:73,0:73:100:0,219,255	0/0:73,0:73:100:0,219,255	0/0:310,0:310:100:0,255,255	0/0:82,0:82:100:0,247,255	0/0:39,0:39:99:0,117,255	0/0:90,0:90:100:0,255,255	0/0:64,0:64:100:0,192,255	0/0:53,0:53:99:0,159,255	0/0:69,0:69:100:0,207,255	0/0:89,0:89:100:0,255,255	0/0:50,0:50:99:0,150,255	0/0:67,0:67:100:0,201,255	0/0:59,0:59:100:0,177,255	0/0:76,0:76:100:0,228,255	0/0:49,0:49:99:0,147,255	0/0:58,0:58:100:0,174,255	0/0:64,0:64:100:0,192,255	0/0:71,0:71:100:0,213,255	0/0:45,0:45:99:0,135,255	0/0:47,0:47:99:0,141,255	0/0:54,0:54:100:0,162,255	0/0:67,0:67:100:0,201,255	0/0:135,0:135:100:0,255,255	1/1:0,23:23:99:255,69,0	0/0:64,0:64:100:0,192,255	0/0:50,0:50:99:0,150,255	0/0:81,0:81:100:0,244,255	0/0:90,0:90:100:0,255,255	0/0:63,0:63:100:0,189,255	0/0:69,0:69:100:0,207,255	0/0:68,0:68:100:0,204,255	0/0:69,0:69:100:0,207,255	0/0:77,0:77:100:0,231,255	0/0:61,0:61:100:0,183,255	0/0:104,0:104:100:0,255,255	0/0:74,0:74:100:0,222,255	0/0:62,0:62:100:0,186,255	0/0:83,0:83:100:0,250,255	0/0:64,0:64:100:0,192,255	0/0:88,0:88:100:0,255,255	0/0:69,0:69:100:0,207,255	0/0:74,0:74:100:0,222,255	0/0:64,0:64:100:0,192,255	0/0:65,0:65:100:0,195,255	1/1:0,28:28:99:255,84,0	1/1:0,34:34:99:255,102,0	0/0:53,0:53:99:0,159,255	0/0:65,0:65:100:0,195,255	0/0:74,0:74:100:0,222,255	1/1:0,23:23:99:255,69,0	1/1:0,19:19:99:255,57,0	1/1:0,29:29:99:255,87,0	0/0:53,0:53:99:0,159,255	0/0:79,0:79:100:0,237,255	0/0:99,0:99:100:0,255,255	0/0:109,0:109:100:0,255,255	0/0:78,2:80:100:0,169,255	0/0:82,0:82:100:0,247,255	0/0:61,0:61:100:0,183,255	0/0:109,1:110:100:0,255,255	0/0:70,0:70:100:0,210,255	0/0:94,0:94:100:0,255,255	1/1:0,40:40:99:255,120,0	0/0:120,0:120:100:0,255,255	0/0:70,0:70:100:0,210,255	0/0:86,0:86:100:0,255,255	0/0:100,1:101:100:0,255,255	0/0:86,0:86:100:0,255,255	0/0:76,0:76:100:0,228,255	0/0:89,0:89:100:0,255,255	0/0:111,0:111:100:0,255,255	0/0:126,0:126:100:0,255,255	0/0:93,0:93:100:0,255,255	0/0:86,0:86:100:0,255,255	0/0:86,0:86:100:0,255,255	0/0:123,0:123:100:0,255,255	0/0:89,0:89:100:0,255,255	0/0:104,0:104:100:0,255,255	0/0:109,0:109:100:0,255,255	0/0:108,0:108:100:0,255,255	0/0:70,0:70:100:0,210,255	0/0:81,0:81:100:0,244,255	0/0:96,0:96:100:0,255,255	0/0:82,0:82:100:0,247,255	0/0:82,1:83:100:0,213,255	0/0:86,0:86:100:0,255,255	0/0:74,0:74:100:0,222,255	0/0:96,0:96:100:0,255,255	0/0:99,0:99:100:0,255,255	0/0:111,0:111:100:0,255,255	0/0:96,0:96:100:0,255,255	0/0:95,0:95:100:0,255,255	0/0:95,0:95:100:0,255,255	0/0:121,0:121:100:0,255,255	0/0:102,0:102:100:0,255,255	0/0:108,0:108:100:0,255,255	0/0:99,0:99:100:0,255,255	0/0:71,0:71:100:0,213,255	0/0:108,0:108:100:0,255,255	0/0:92,0:92:100:0,255,255	0/0:88,0:88:100:0,255,255	0/0:64,0:64:100:0,192,255	0/0:86,0:86:100:0,255,255	0/0:123,0:123:100:0,255,255	0/0:95,0:95:100:0,255,255	0/0:146,0:146:100:0,255,255	0/0:93,0:93:100:0,255,255	0/0:96,0:96:100:0,255,255	0/0:88,0:88:100:0,255,255	0/0:105,0:105:100:0,255,255	0/0:102,0:102:100:0,255,255	0/0:109,0:109:100:0,255,255	0/0:114,0:114:100:0,255,255	0/0:82,0:82:100:0,247,255	0/0:106,0:106:100:0,255,255	0/0:126,0:126:100:0,255,255	0/0:119,0:119:100:0,255,255	1/1:0,35:35:99:255,105,0	1/1:0,43:43:99:255,129,0	1/1:0,37:37:99:255,111,0	1/1:0,41:41:99:255,123,0	0/0:95,0:95:100:0,255,255	0/0:119,0:119:100:0,255,255	0/0:86,0:86:100:0,255,255	0/0:104,0:104:100:0,255,255	0/0:71,0:71:100:0,213,255	0/0:101,0:101:100:0,255,255	0/0:93,0:93:100:0,255,255	0/0:100,0:100:100:0,255,255	0/0:146,0:146:100:0,255,255	0/0:69,0:69:100:0,207,255	0/0:69,0:69:100:0,207,255	0/0:111,0:111:100:0,255,255	0/0:76,0:76:100:0,228,255	0/0:100,0:100:100:0,255,255	1/1:0,34:34:99:255,102,0	1/1:0,41:41:99:255,123,0	0/0:81,0:81:100:0,244,255	1/1:0,41:41:99:255,123,0	1/1:0,49:49:99:255,147,0	0/0:103,0:103:100:0,255,255	1/1:0,27:27:99:255,81,0	1/1:0,32:32:99:255,96,0	1/1:0,30:30:99:255,90,0	1/1:0,46:46:99:255,138,0	1/1:0,36:36:99:255,108,0	1/1:0,42:42:99:255,126,0	1/1:0,30:30:99:255,90,0	0/0:129,0:129:100:0,255,255	0/0:118,0:118:100:0,255,255	0/0:84,0:84:100:0,253,255	0/0:94,0:94:100:0,255,255	0/0:81,0:81:100:0,244,255	0/0:44,0:44:99:0,132,255	0/0:98,0:98:100:0,255,255	0/0:106,0:106:100:0,255,255	0/0:105,0:105:100:0,255,255	0/0:68,0:68:100:0,204,255	0/0:85,0:85:100:0,255,255	0/0:215,0:215:100:0,255,255	0/0:245,0:245:100:0,255,255	0/0:73,0:73:100:0,219,255	0/0:164,0:164:100:0,255,255	0/0:152,0:152:100:0,255,255	0/0:297,0:297:100:0,255,255	0/0:91,0:91:100:0,255,255	0/0:87,0:87:100:0,255,255	0/0:96,0:96:100:0,255,255	0/0:129,0:129:100:0,255,255	0/0:80,1:81:100:0,207,255	0/0:110,2:112:100:0,255,255	0/0:75,0:75:100:0,225,255	0/0:98,0:98:100:0,255,255	0/0:95,0:95:100:0,255,255	0/0:109,0:109:100:0,255,255	0/0:62,0:62:100:0,186,255	0/0:95,0:95:100:0,255,255	0/0:130,0:130:100:0,255,255	0/0:112,0:112:100:0,255,255	0/0:87,0:87:100:0,255,255	0/0:170,0:170:100:0,255,255	0/0:76,0:76:100:0,228,255	0/0:86,0:86:100:0,255,255
ARME14_CTG_02	418350	SARME14_CTG_02_418350	T	G	.	PASS	AB=0;ABP=0;AC=3;AF=0.011236;AN=267;ANN=G|intergenic_region|MODIFIER|EKO05_001074-prp3|EKO05_001074-EKO05_001075|intergenic_region|EKO05_001074-EKO05_001075|||n.418350T>G||||||;AO=263;CIGAR=1X;DPB=20384;DPRA=1.11098;EPP=5.99091;EPPR=61.1966;GTI=0;LEN=1;MEANALT=1;MQM=60;MQMR=59.9693;NS=267;NUMALT=1;ODDS=39.0402;PAIRED=1;PAIREDR=0.998657;PAO=0;PQA=0;PQR=0;PRO=0;QA=9495;QR=733906;RO=20106;RPL=125;RPP=4.40566;RPPR=112.311;RPR=138;RUN=1;SAF=75;SAP=108.438;SAR=188;SRF=7068;SRP=3852.27;SRR=13038;TYPE=snp;technology.Illumina=1;DP=17939	GT:AD:DP:GQ:PL	0/0:85,0:85:100:0,255,255	0/0:100,0:100:100:0,255,255	0/0:73,0:73:100:0,219,255	0/0:37,0:37:99:0,111,255	0/0:100,0:100:100:0,255,255	0/0:91,0:91:100:0,255,255	0/0:122,0:122:100:0,255,255	0/0:120,0:120:100:0,255,255	0/0:133,0:133:100:0,255,255	0/0:87,0:87:100:0,255,255	0/0:134,0:134:100:0,255,255	0/0:99,0:99:100:0,255,255	0/0:47,0:47:99:0,141,255	0/0:49,0:49:99:0,147,255	0/0:67,0:67:100:0,201,255	0/0:62,0:62:100:0,186,255	0/0:58,0:58:100:0,174,255	0/0:46,0:46:99:0,138,255	0/0:67,0:67:100:0,201,255	0/0:78,0:78:100:0,234,255	0/0:62,0:62:100:0,186,255	0/0:51,0:51:99:0,153,255	0/0:59,0:59:100:0,177,255	0/0:59,0:59:100:0,177,255	0/0:55,0:55:100:0,165,255	0/0:63,0:63:100:0,189,255	0/0:65,0:65:100:0,195,255	0/0:52,0:52:99:0,156,255	0/0:84,0:84:100:0,253,255	0/0:57,0:57:100:0,171,255	0/0:59,0:59:100:0,177,255	0/0:50,0:50:99:0,150,255	0/0:81,0:81:100:0,244,255	0/0:55,0:55:100:0,165,255	0/0:79,0:79:100:0,237,255	0/0:54,0:54:100:0,162,255	0/0:51,0:51:99:0,153,255	0/0:87,0:87:100:0,255,255	0/0:48,0:48:99:0,144,255	0/0:51,0:51:99:0,153,255	0/0:54,0:54:100:0,162,255	0/0:59,0:59:100:0,177,255	0/0:55,0:55:100:0,165,255	0/0:60,0:60:100:0,180,255	0/0:72,0:72:100:0,216,255	0/0:45,0:45:99:0,135,255	0/0:41,0:41:99:0,123,255	0/0:62,0:62:100:0,186,255	0/0:60,0:60:100:0,180,255	0/0:245,0:245:100:0,255,255	0/0:70,0:70:100:0,210,255	0/0:60,0:60:100:0,180,255	0/0:67,0:67:100:0,201,255	0/0:38,0:38:99:0,114,255	0/0:55,0:55:100:0,165,255	0/0:58,0:58:100:0,174,255	0/0:69,0:69:100:0,207,255	0/0:42,0:42:99:0,126,255	0/0:65,0:65:100:0,195,255	0/0:48,0:48:99:0,144,255	0/0:83,0:83:100:0,250,255	0/0:40,0:40:99:0,120,255	0/0:58,0:58:100:0,174,255	0/0:51,0:51:99:0,153,255	0/0:64,0:64:100:0,192,255	0/0:41,0:41:99:0,123,255	0/0:38,0:38:99:0,114,255	0/0:53,0:53:99:0,159,255	0/0:71,0:71:100:0,213,255	0/0:97,0:97:100:0,255,255	0/0:51,0:51:99:0,153,255	0/0:47,0:47:99:0,141,255	0/0:40,0:40:99:0,120,255	0/0:58,0:58:100:0,174,255	0/0:69,0:69:100:0,207,255	0/0:66,0:66:100:0,198,255	0/0:58,0:58:100:0,174,255	0/0:60,0:60:100:0,180,255	0/0:61,0:61:100:0,183,255	0/0:75,0:75:100:0,225,255	0/0:42,0:42:99:0,126,255	0/0:81,0:81:100:0,244,255	0/0:34,0:34:99:0,102,255	0/0:50,0:50:99:0,150,255	0/0:69,0:69:100:0,207,255	0/0:67,0:67:100:0,201,255	0/0:59,0:59:100:0,177,255	0/0:63,0:63:100:0,189,255	0/0:50,0:50:99:0,150,255	0/0:66,0:66:100:0,198,255	0/0:54,0:54:100:0,162,255	0/0:85,0:85:100:0,255,255	0/0:59,0:59:100:0,177,255	0/0:58,0:58:100:0,174,255	0/0:61,0:61:100:0,183,255	0/0:63,0:63:100:0,189,255	0/0:54,0:54:100:0,162,255	0/0:41,0:41:99:0,123,255	0/0:55,0:55:100:0,165,255	0/0:59,0:59:100:0,177,255	0/0:66,0:66:100:0,198,255	0/0:69,0:69:100:0,207,255	0/0:98,0:98:100:0,255,255	0/0:84,0:84:100:0,253,255	0/0:49,0:49:99:0,147,255	0/0:76,0:76:100:0,228,255	0/0:80,0:80:100:0,240,255	0/0:81,0:81:100:0,244,255	0/0:61,0:61:100:0,183,255	0/0:94,0:94:100:0,255,255	0/0:77,0:77:100:0,231,255	0/0:69,0:69:100:0,207,255	0/0:83,0:83:100:0,250,255	0/0:74,0:74:100:0,222,255	0/0:85,0:85:100:0,255,255	0/0:84,0:84:100:0,253,255	0/0:61,0:61:100:0,183,255	0/0:94,1:95:100:0,250,255	0/0:113,0:113:100:0,255,255	0/0:69,0:69:100:0,207,255	0/0:82,0:82:100:0,247,255	0/0:97,0:97:100:0,255,255	0/0:102,0:102:100:0,255,255	0/0:122,0:122:100:0,255,255	0/0:86,0:86:100:0,255,255	0/0:74,0:74:100:0,222,255	0/0:125,0:125:100:0,255,255	0/0:96,0:96:100:0,255,255	0/0:80,0:80:100:0,240,255	0/0:72,0:72:100:0,216,255	0/0:80,0:80:100:0,240,255	0/0:67,0:67:100:0,201,255	0/0:81,0:81:100:0,244,255	0/0:58,0:58:100:0,174,255	0/0:74,0:74:100:0,222,255	0/0:72,0:72:100:0,216,255	0/0:89,0:89:100:0,255,255	0/0:95,0:95:100:0,255,255	0/0:94,0:94:100:0,255,255	0/0:89,0:89:100:0,255,255	0/0:84,0:84:100:0,253,255	0/0:84,0:84:100:0,253,255	0/0:97,0:97:100:0,255,255	0/0:82,0:82:100:0,247,255	0/0:64,0:64:100:0,192,255	0/0:89,0:89:100:0,255,255	0/0:55,0:55:100:0,165,255	0/0:82,0:82:100:0,247,255	0/0:70,0:70:100:0,210,255	0/0:76,0:76:100:0,228,255	0/0:95,0:95:100:0,255,255	0/0:73,0:73:100:0,219,255	0/0:98,0:98:100:0,255,255	0/0:79,0:79:100:0,237,255	0/0:70,0:70:100:0,210,255	0/0:80,0:80:100:0,240,255	0/0:78,0:78:100:0,234,255	0/0:96,0:96:100:0,255,255	0/0:58,0:58:100:0,174,255	1/1:0,106:106:100:255,255,0	1/1:0,64:64:100:255,192,0	1/1:0,89:89:100:255,255,0	0/0:90,0:90:100:0,255,255	0/0:92,1:93:100:0,244,255	0/0:72,0:72:100:0,216,255	0/0:88,0:88:100:0,255,255	0/0:100,0:100:100:0,255,255	0/0:73,0:73:100:0,219,255	0/0:97,0:97:100:0,255,255	0/0:104,0:104:100:0,255,255	0/0:85,0:85:100:0,255,255	0/0:69,0:69:100:0,207,255	0/0:76,0:76:100:0,228,255	0/0:96,0:96:100:0,255,255	0/0:87,0:87:100:0,255,255	0/0:77,0:77:100:0,231,255	0/0:124,0:124:100:0,255,255	0/0:56,0:56:100:0,168,255	0/0:56,0:56:100:0,168,255	0/0:110,0:110:100:0,255,255	0/0:79,0:79:100:0,237,255	0/0:88,0:88:100:0,255,255	0/0:67,0:67:100:0,201,255	0/0:97,0:97:100:0,255,255	0/0:73,0:73:100:0,219,255	0/0:101,0:101:100:0,255,255	0/0:78,1:79:100:0,202,255	0/0:80,0:80:100:0,240,255	0/0:64,0:64:100:0,192,255	0/0:65,1:66:100:0,162,255	0/0:83,0:83:100:0,250,255	0/0:95,0:95:100:0,255,255	0/0:92,0:92:100:0,255,255	0/0:74,0:74:100:0,222,255	0/0:82,0:82:100:0,247,255	0/0:102,0:102:100:0,255,255	0/0:94,0:94:100:0,255,255	0/0:75,0:75:100:0,225,255	0/0:71,0:71:100:0,213,255	0/0:56,0:56:100:0,168,255	0/0:31,0:31:99:0,93,255	0/0:81,0:81:100:0,244,255	0/0:85,0:85:100:0,255,255	0/0:81,0:81:100:0,244,255	0/0:73,0:73:100:0,219,255	0/0:62,0:62:100:0,186,255	0/0:177,0:177:100:0,255,255	0/0:222,0:222:100:0,255,255	0/0:53,0:53:99:0,159,255	0/0:176,0:176:100:0,255,255	0/0:155,0:155:100:0,255,255	0/0:285,0:285:100:0,255,255	0/0:95,0:95:100:0,255,255	0/0:82,0:82:100:0,247,255	0/0:91,0:91:100:0,255,255	0/0:129,0:129:100:0,255,255	0/0:74,0:74:100:0,222,255	0/0:98,0:98:100:0,255,255	0/0:64,0:64:100:0,192,255	0/0:66,0:66:100:0,198,255	0/0:91,0:91:100:0,255,255	0/0:98,0:98:100:0,255,255	0/0:56,0:56:100:0,168,255	0/0:84,0:84:100:0,253,255	0/0:90,0:90:100:0,255,255	0/0:107,0:107:100:0,255,255	0/0:102,0:102:100:0,255,255	0/0:173,0:173:100:0,255,255	0/0:88,0:88:100:0,255,255	0/0:74,0:74:100:0,222,255
ARME14_CTG_02	420567	SARME14_CTG_02_420567	T	A	.	PASS	AB=0;ABP=0;AC=3;AF=0.011236;AN=267;ANN=A|intergenic_region|MODIFIER|EKO05_001074-prp3|EKO05_001074-EKO05_001075|intergenic_region|EKO05_001074-EKO05_001075|||n.420567T>A||||||;AO=266;CIGAR=1X;DPB=21176;DPRA=1.12497;EPP=14.7983;EPPR=419.079;GTI=0;LEN=1;MEANALT=1.13333;MQM=59.8008;MQMR=59.6612;NS=267;NUMALT=1;ODDS=113.779;PAIRED=1;PAIREDR=0.99933;PAO=0;PQA=0;PQR=0;PRO=0;QA=9149;QR=753997;RO=20897;RPL=152;RPP=14.7983;RPPR=1270.86;RPR=114;RUN=1;SAF=124;SAP=5.65525;SAR=142;SRF=9403;SRP=457.348;SRR=11494;TYPE=snp;technology.Illumina=1;DP=18686	GT:AD:DP:GQ:PL	0/0:64,0:64:100:0,192,255	0/0:112,0:112:100:0,255,255	0/0:82,0:82:100:0,247,255	0/0:41,0:41:99:0,123,255	0/0:81,0:81:100:0,244,255	0/0:107,0:107:100:0,255,255	0/0:128,0:128:100:0,255,255	0/0:104,0:104:100:0,255,255	0/0:135,0:135:100:0,255,255	0/0:79,0:79:100:0,237,255	0/0:156,0:156:100:0,255,255	0/0:79,0:79:100:0,237,255	0/0:42,0:42:99:0,126,255	0/0:61,0:61:100:0,183,255	0/0:60,0:60:100:0,180,255	0/0:61,0:61:100:0,183,255	0/0:72,0:72:100:0,216,255	0/0:39,0:39:99:0,117,255	0/0:82,0:82:100:0,247,255	0/0:77,0:77:100:0,231,255	0/0:61,0:61:100:0,183,255	0/0:48,0:48:99:0,144,255	0/0:69,0:69:100:0,207,255	0/0:84,0:84:100:0,253,255	0/0:68,0:68:100:0,204,255	0/0:69,0:69:100:0,207,255	0/0:58,0:58:100:0,174,255	0/0:57,0:57:100:0,171,255	0/0:76,0:76:100:0,228,255	0/0:61,0:61:100:0,183,255	0/0:68,0:68:100:0,204,255	0/0:40,0:40:99:0,120,255	0/0:70,0:70:100:0,210,255	0/0:67,0:67:100:0,201,255	0/0:74,0:74:100:0,222,255	0/0:55,0:55:100:0,165,255	0/0:55,0:55:100:0,165,255	0/0:105,1:106:100:0,255,255	0/0:73,0:73:100:0,219,255	0/0:46,0:46:99:0,138,255	0/0:57,0:57:100:0,171,255	0/0:67,0:67:100:0,201,255	0/0:53,0:53:99:0,159,255	0/0:67,0:67:100:0,201,255	0/0:77,0:77:100:0,231,255	0/0:59,0:59:100:0,177,255	0/0:51,0:51:99:0,153,255	0/0:65,0:65:100:0,195,255	0/0:60,0:60:100:0,180,255	0/0:323,0:323:100:0,255,255	0/0:79,0:79:100:0,237,255	0/0:66,0:66:100:0,198,255	0/0:78,0:78:100:0,234,255	0/0:61,0:61:100:0,183,255	0/0:49,0:49:99:0,147,255	0/0:59,0:59:100:0,177,255	0/0:70,0:70:100:0,210,255	0/0:55,0:55:100:0,165,255	0/0:57,0:57:100:0,171,255	0/0:57,0:57:100:0,171,255	0/0:77,0:77:100:0,231,255	0/0:44,1:45:99:0,100,255	0/0:55,0:55:100:0,165,255	0/0:47,0:47:99:0,141,255	0/0:54,1:55:99:0,130,255	0/0:54,0:54:100:0,162,255	0/0:51,0:51:99:0,153,255	0/0:48,0:48:99:0,144,255	0/0:54,0:54:100:0,162,255	0/0:110,0:110:100:0,255,255	0/0:58,0:58:100:0,174,255	0/0:52,0:52:99:0,156,255	0/0:46,0:46:99:0,138,255	0/0:67,0:67:100:0,201,255	0/0:91,0:91:100:0,255,255	0/0:45,0:45:99:0,135,255	0/0:64,0:64:100:0,192,255	0/0:66,0:66:100:0,198,255	0/0:71,0:71:100:0,213,255	0/0:81,0:81:100:0,244,255	0/0:62,0:62:100:0,186,255	0/0:70,0:70:100:0,210,255	1/1:0,59:59:100:255,177,0	0/0:47,0:47:99:0,141,255	0/0:63,0:63:100:0,189,255	0/0:48,0:48:99:0,144,255	0/0:89,0:89:100:0,255,255	0/0:60,0:60:100:0,180,255	0/0:63,0:63:100:0,189,255	0/0:72,0:72:100:0,216,255	0/0:68,0:68:100:0,204,255	0/0:72,0:72:100:0,216,255	0/0:70,0:70:100:0,210,255	0/0:61,0:61:100:0,183,255	0/0:81,0:81:100:0,244,255	0/0:54,0:54:100:0,162,255	0/0:57,0:57:100:0,171,255	0/0:50,0:50:99:0,150,255	0/0:51,0:51:99:0,153,255	0/0:57,0:57:100:0,171,255	0/0:62,0:62:100:0,186,255	0/0:61,0:61:100:0,183,255	0/0:104,0:104:100:0,255,255	0/0:65,0:65:100:0,195,255	0/0:51,0:51:99:0,153,255	0/0:74,0:74:100:0,222,255	0/0:76,0:76:100:0,228,255	0/0:88,0:88:100:0,255,255	0/0:78,0:78:100:0,234,255	0/0:70,0:70:100:0,210,255	0/0:79,0:79:100:0,237,255	0/0:63,0:63:100:0,189,255	0/0:83,0:83:100:0,250,255	0/0:63,0:63:100:0,189,255	0/0:75,0:75:100:0,225,255	0/0:58,0:58:100:0,174,255	0/0:77,0:77:100:0,231,255	0/0:100,0:100:100:0,255,255	0/0:120,0:120:100:0,255,255	0/0:76,0:76:100:0,228,255	0/0:96,0:96:100:0,255,255	0/0:87,0:87:100:0,255,255	0/0:117,0:117:100:0,255,255	0/0:90,0:90:100:0,255,255	0/0:102,0:102:100:0,255,255	0/0:83,0:83:100:0,250,255	0/0:135,0:135:100:0,255,255	0/0:94,0:94:100:0,255,255	0/0:82,0:82:100:0,247,255	0/0:71,0:71:100:0,213,255	0/0:107,0:107:100:0,255,255	0/0:90,0:90:100:0,255,255	0/0:95,0:95:100:0,255,255	0/0:70,0:70:100:0,210,255	0/0:94,0:94:100:0,255,255	0/0:89,0:89:100:0,255,255	0/0:90,0:90:100:0,255,255	0/0:88,0:88:100:0,255,255	0/0:76,0:76:100:0,228,255	0/0:88,0:88:100:0,255,255	1/1:0,91:91:100:255,255,0	0/0:53,0:53:99:0,159,255	0/0:81,1:82:100:0,210,255	0/0:87,0:87:100:0,255,255	0/0:57,0:57:100:0,171,255	0/0:94,0:94:100:0,255,255	0/0:71,1:72:100:0,181,255	0/0:79,0:79:100:0,237,255	0/0:59,0:59:100:0,177,255	0/0:67,0:67:100:0,201,255	0/0:106,0:106:100:0,255,255	0/0:84,0:84:100:0,253,255	0/0:89,0:89:100:0,255,255	0/0:77,0:77:100:0,231,255	0/0:65,0:65:100:0,195,255	0/0:94,0:94:100:0,255,255	0/0:79,0:79:100:0,237,255	0/0:96,0:96:100:0,255,255	0/0:110,0:110:100:0,255,255	0/0:98,0:98:100:0,255,255	0/0:76,0:76:100:0,228,255	0/0:100,0:100:100:0,255,255	1/1:0,101:101:100:255,255,0	0/0:111,0:111:100:0,255,255	0/0:110,0:110:100:0,255,255	0/0:82,0:82:100:0,247,255	0/0:88,0:88:100:0,255,255	0/0:82,0:82:100:0,247,255	0/0:113,1:114:100:0,255,255	0/0:121,1:122:100:0,255,255	0/0:87,0:87:100:0,255,255	0/0:83,0:83:100:0,250,255	0/0:76,0:76:100:0,228,255	0/0:102,0:102:100:0,255,255	0/0:77,0:77:100:0,231,255	0/0:83,0:83:100:0,250,255	0/0:112,0:112:100:0,255,255	0/0:56,0:56:100:0,168,255	0/0:81,0:81:100:0,244,255	0/0:82,0:82:100:0,247,255	0/0:68,0:68:100:0,204,255	0/0:78,0:78:100:0,234,255	0/0:112,0:112:100:0,255,255	0/0:90,0:90:100:0,255,255	0/0:90,0:90:100:0,255,255	0/0:109,0:109:100:0,255,255	0/0:81,0:81:100:0,244,255	0/0:62,0:62:100:0,186,255	0/0:76,0:76:100:0,228,255	0/0:77,0:77:100:0,231,255	0/0:66,0:66:100:0,198,255	0/0:83,0:83:100:0,250,255	0/0:82,0:82:100:0,247,255	0/0:85,0:85:100:0,255,255	0/0:75,0:75:100:0,225,255	0/0:107,0:107:100:0,255,255	0/0:92,0:92:100:0,255,255	0/0:83,0:83:100:0,250,255	0/0:84,1:85:100:0,219,255	0/0:85,0:85:100:0,255,255	0/0:24,0:24:99:0,72,255	0/0:63,0:63:100:0,189,255	0/0:90,2:92:100:0,204,255	0/0:96,0:96:100:0,255,255	0/0:78,0:78:100:0,234,255	0/0:50,0:50:99:0,150,255	0/0:181,0:181:100:0,255,255	0/0:245,0:245:100:0,255,255	0/0:67,0:67:100:0,201,255	0/0:162,0:162:100:0,255,255	0/0:165,2:167:100:0,255,255	0/0:274,0:274:100:0,255,255	0/0:77,0:77:100:0,231,255	0/0:92,0:92:100:0,255,255	0/0:87,0:87:100:0,255,255	0/0:119,0:119:100:0,255,255	0/0:94,0:94:100:0,255,255	0/0:86,0:86:100:0,255,255	0/0:81,0:81:100:0,244,255	0/0:81,0:81:100:0,244,255	0/0:102,0:102:100:0,255,255	0/0:116,0:116:100:0,255,255	0/0:59,1:60:99:0,144,255	0/0:59,0:59:100:0,177,255	0/0:88,0:88:100:0,255,255	0/0:147,0:147:100:0,255,255	0/0:100,0:100:100:0,255,255	0/0:157,0:157:100:0,255,255	0/0:73,0:73:100:0,219,255	0/0:83,0:83:100:0,250,255
ARME14_CTG_02	427230	SARME14_CTG_02_427230	A	T	.	PASS	AB=0;ABP=0;AC=3;AF=0.011236;AN=267;ANN=T|intergenic_region|MODIFIER|EKO05_001074-prp3|EKO05_001074-EKO05_001075|intergenic_region|EKO05_001074-EKO05_001075|||n.427230A>T||||||;AO=208;CIGAR=1X;DPB=20629;DPRA=1.00271;EPP=8.06315;EPPR=648.535;GTI=0;LEN=1;MEANALT=1.04545;MQM=59.9615;MQMR=59.9805;NS=267;NUMALT=1;ODDS=150.476;PAIRED=1;PAIREDR=0.999166;PAO=0;PQA=0;PQR=0;PRO=0;QA=7095;QR=729063;RO=20390;RPL=111;RPP=5.0565;RPPR=3.25567;RPR=97;RUN=1;SAF=84;SAP=19.7139;SAR=124;SRF=8367;SRP=1426.48;SRR=12023;TYPE=snp;technology.Illumina=1;DP=18259	GT:AD:DP:GQ:PL	0/0:79,0:79:100:0,237,255	0/0:112,0:112:100:0,255,255	0/0:85,0:85:100:0,255,255	0/0:31,0:31:99:0,93,255	0/0:92,0:92:100:0,255,255	0/0:83,0:83:100:0,250,255	0/0:137,0:137:100:0,255,255	0/0:107,0:107:100:0,255,255	0/0:119,0:119:100:0,255,255	0/0:77,0:77:100:0,231,255	0/0:123,0:123:100:0,255,255	0/0:93,0:93:100:0,255,255	0/0:45,0:45:99:0,135,255	0/0:54,0:54:100:0,162,255	0/0:49,0:49:99:0,147,255	0/0:60,0:60:100:0,180,255	0/0:61,0:61:100:0,183,255	0/0:54,0:54:100:0,162,255	0/0:70,0:70:100:0,210,255	0/0:72,1:73:100:0,184,255	0/0:65,0:65:100:0,195,255	0/0:59,0:59:100:0,177,255	0/0:66,0:66:100:0,198,255	0/0:72,0:72:100:0,216,255	0/0:61,0:61:100:0,183,255	0/0:57,1:58:99:0,139,255	0/0:62,0:62:100:0,186,255	0/0:47,0:47:99:0,141,255	0/0:94,0:94:100:0,255,255	0/0:69,0:69:100:0,207,255	0/0:52,0:52:99:0,156,255	0/0:54,1:55:99:0,130,255	0/0:64,0:64:100:0,192,255	0/0:65,0:65:100:0,195,255	0/0:45,0:45:99:0,135,255	0/0:80,0:80:100:0,240,255	0/0:71,0:71:100:0,213,255	0/0:85,0:85:100:0,255,255	0/0:55,0:55:100:0,165,255	0/0:59,0:59:100:0,177,255	0/0:52,0:52:99:0,156,255	0/0:76,0:76:100:0,228,255	0/0:45,0:45:99:0,135,255	0/0:56,0:56:100:0,168,255	0/0:75,0:75:100:0,225,255	0/0:58,0:58:100:0,174,255	0/0:50,0:50:99:0,150,255	0/0:47,0:47:99:0,141,255	0/0:56,0:56:100:0,168,255	0/0:285,0:285:100:0,255,255	0/0:69,1:70:100:0,175,255	0/0:54,0:54:100:0,162,255	0/0:91,1:92:100:0,241,255	0/0:68,0:68:100:0,204,255	0/0:49,0:49:99:0,147,255	0/0:58,0:58:100:0,174,255	0/0:68,0:68:100:0,204,255	0/0:50,0:50:99:0,150,255	0/0:50,0:50:99:0,150,255	0/0:51,0:51:99:0,153,255	0/0:79,0:79:100:0,237,255	0/0:54,0:54:100:0,162,255	0/0:42,0:42:99:0,126,255	0/0:42,0:42:99:0,126,255	0/0:45,0:45:99:0,135,255	0/0:45,0:45:99:0,135,255	0/0:40,0:40:99:0,120,255	0/0:37,0:37:99:0,111,255	0/0:53,0:53:99:0,159,255	0/0:122,0:122:100:0,255,255	0/0:43,0:43:99:0,129,255	0/0:64,0:64:100:0,192,255	0/0:50,0:50:99:0,150,255	0/0:56,0:56:100:0,168,255	0/0:100,0:100:100:0,255,255	0/0:59,0:59:100:0,177,255	0/0:70,0:70:100:0,210,255	0/0:73,0:73:100:0,219,255	0/0:53,1:54:99:0,127,255	0/0:52,0:52:99:0,156,255	0/0:58,0:58:100:0,174,255	0/0:75,1:76:100:0,193,255	0/0:35,0:35:99:0,105,255	0/0:54,0:54:100:0,162,255	0/0:78,0:78:100:0,234,255	0/0:64,0:64:100:0,192,255	0/0:79,0:79:100:0,237,255	0/0:48,0:48:99:0,144,255	1/1:0,76:76:100:255,228,0	1/1:0,64:64:100:255,192,0	1/1:0,49:49:99:255,147,0	0/0:83,0:83:100:0,250,255	0/0:73,0:73:100:0,219,255	0/0:55,0:55:100:0,165,255	0/0:77,0:77:100:0,231,255	0/0:79,0:79:100:0,237,255	0/0:53,0:53:99:0,159,255	0/0:55,0:55:100:0,165,255	0/0:62,0:62:100:0,186,255	0/0:51,0:51:99:0,153,255	0/0:66,0:66:100:0,198,255	0/0:67,0:67:100:0,201,255	0/0:97,0:97:100:0,255,255	0/0:53,0:53:99:0,159,255	0/0:77,0:77:100:0,231,255	0/0:77,0:77:100:0,231,255	0/0:101,0:101:100:0,255,255	0/0:78,0:78:100:0,234,255	0/0:71,0:71:100:0,213,255	0/0:84,0:84:100:0,253,255	0/0:74,0:74:100:0,222,255	0/0:70,0:70:100:0,210,255	0/0:76,1:77:100:0,196,255	0/0:91,0:91:100:0,255,255	0/0:68,0:68:100:0,204,255	0/0:83,0:83:100:0,250,255	0/0:80,0:80:100:0,240,255	0/0:116,0:116:100:0,255,255	0/0:114,0:114:100:0,255,255	0/0:82,1:83:100:0,213,255	0/0:87,0:87:100:0,255,255	0/0:65,1:66:100:0,162,255	0/0:106,0:106:100:0,255,255	0/0:109,0:109:100:0,255,255	0/0:88,0:88:100:0,255,255	0/0:74,0:74:100:0,222,255	0/0:92,0:92:100:0,255,255	0/0:103,0:103:100:0,255,255	0/0:77,0:77:100:0,231,255	0/0:69,0:69:100:0,207,255	0/0:95,0:95:100:0,255,255	0/0:89,1:90:100:0,235,255	0/0:97,1:98:100:0,255,255	0/0:79,0:79:100:0,237,255	0/0:93,1:94:100:0,247,255	0/0:70,0:70:100:0,210,255	0/0:93,0:93:100:0,255,255	0/0:108,0:108:100:0,255,255	0/0:90,0:90:100:0,255,255	0/0:90,0:90:100:0,255,255	0/0:88,0:88:100:0,255,255	0/0:84,0:84:100:0,253,255	0/0:101,0:101:100:0,255,255	0/0:76,0:76:100:0,228,255	0/0:62,0:62:100:0,186,255	0/0:98,0:98:100:0,255,255	0/0:77,0:77:100:0,231,255	0/0:66,0:66:100:0,198,255	0/0:39,0:39:99:0,117,255	0/0:65,0:65:100:0,195,255	0/0:101,0:101:100:0,255,255	0/0:73,1:74:100:0,187,255	0/0:124,1:125:100:0,255,255	0/0:93,0:93:100:0,255,255	0/0:61,0:61:100:0,183,255	0/0:96,0:96:100:0,255,255	0/0:86,0:86:100:0,255,255	0/0:94,0:94:100:0,255,255	0/0:88,0:88:100:0,255,255	0/0:108,1:109:100:0,255,255	0/0:64,0:64:100:0,192,255	0/0:79,0:79:100:0,237,255	0/0:96,0:96:100:0,255,255	0/0:105,0:105:100:0,255,255	0/0:76,0:76:100:0,228,255	0/0:86,0:86:100:0,255,255	0/0:76,0:76:100:0,228,255	0/0:96,0:96:100:0,255,255	0/0:96,0:96:100:0,255,255	0/0:95,0:95:100:0,255,255	0/0:89,0:89:100:0,255,255	0/0:64,0:64:100:0,192,255	0/0:70,0:70:100:0,210,255	0/0:97,0:97:100:0,255,255	0/0:73,0:73:100:0,219,255	0/0:92,0:92:100:0,255,255	0/0:113,0:113:100:0,255,255	0/0:60,1:61:99:0,147,255	0/0:64,1:65:99:0,159,255	0/0:90,0:90:100:0,255,255	0/0:90,0:90:100:0,255,255	0/0:108,0:108:100:0,255,255	0/0:82,0:82:100:0,247,255	0/0:68,0:68:100:0,204,255	0/0:102,0:102:100:0,255,255	0/0:119,0:119:100:0,255,255	0/0:85,0:85:100:0,255,255	0/0:87,0:87:100:0,255,255	0/0:73,0:73:100:0,219,255	0/0:47,0:47:99:0,141,255	0/0:76,0:76:100:0,228,255	0/0:90,0:90:100:0,255,255	0/0:86,0:86:100:0,255,255	0/0:83,0:83:100:0,250,255	0/0:85,0:85:100:0,255,255	0/0:107,0:107:100:0,255,255	0/0:110,0:110:100:0,255,255	0/0:75,0:75:100:0,225,255	0/0:51,0:51:99:0,153,255	0/0:72,0:72:100:0,216,255	0/0:39,0:39:99:0,117,255	0/0:73,0:73:100:0,219,255	0/0:93,1:94:100:0,247,255	0/0:91,0:91:100:0,255,255	0/0:78,0:78:100:0,234,255	0/0:56,0:56:100:0,168,255	0/0:188,0:188:100:0,255,255	0/0:229,0:229:100:0,255,255	0/0:83,0:83:100:0,250,255	0/0:158,0:158:100:0,255,255	0/0:134,0:134:100:0,255,255	0/0:264,0:264:100:0,255,255	0/0:89,0:89:100:0,255,255	0/0:80,0:80:100:0,240,255	0/0:93,0:93:100:0,255,255	0/0:97,0:97:100:0,255,255	0/0:89,0:89:100:0,255,255	0/0:87,0:87:100:0,255,255	0/0:77,0:77:100:0,231,255	0/0:74,0:74:100:0,222,255	0/0:84,0:84:100:0,253,255	0/0:81,0:81:100:0,244,255	0/0:52,0:52:99:0,156,255	0/0:60,0:60:100:0,180,255	0/0:82,0:82:100:0,247,255	0/0:115,0:115:100:0,255,255	0/0:86,0:86:100:0,255,255	0/0:145,0:145:100:0,255,255	0/0:77,0:77:100:0,231,255	0/0:90,0:90:100:0,255,255
ARME14_CTG_02	428654	SARME14_CTG_02_428654	T	A	.	PASS	AB=0;ABP=0;AC=8;AF=0.0299625;AN=267;ANN=A|intergenic_region|MODIFIER|EKO05_001074-prp3|EKO05_001074-EKO05_001075|intergenic_region|EKO05_001074-EKO05_001075|||n.428654T>A||||||;AO=351;CIGAR=1X;DPB=17827;DPRA=1.07828;EPP=4.40227;EPPR=201.365;GTI=0;LEN=1;MEANALT=1.03333;MQM=37.0399;MQMR=59.6379;NS=267;NUMALT=1;ODDS=142.32;PAIRED=1;PAIREDR=0.999141;PAO=0;PQA=0;PQR=0;PRO=0;QA=12244;QR=625241;RO=17463;RPL=129;RPP=56.5176;RPPR=2075.99;RPR=222;RUN=1;SAF=94;SAP=167.38;SAR=257;SRF=8023;SRP=252.685;SRR=9440;TYPE=snp;technology.Illumina=1;DP=15685	GT:AD:DP:GQ:PL	0/0:73,1:74:100:0,187,255	0/0:97,0:97:100:0,255,255	0/0:112,0:112:100:0,255,255	0/0:46,0:46:99:0,138,255	0/0:93,1:94:100:0,247,255	0/0:84,0:84:100:0,253,255	0/0:107,0:107:100:0,255,255	0/0:118,0:118:100:0,255,255	0/0:101,0:101:100:0,255,255	0/0:79,0:79:100:0,237,255	0/0:105,0:105:100:0,255,255	0/0:94,0:94:100:0,255,255	0/0:30,0:30:99:0,90,255	1/1:0,42:42:99:255,126,0	1/1:0,40:40:99:255,120,0	0/0:46,0:46:99:0,138,255	1/1:0,47:47:99:255,141,0	0/0:31,0:31:99:0,93,255	1/1:0,42:42:99:255,126,0	0/0:80,0:80:100:0,240,255	0/0:47,0:47:99:0,141,255	0/0:47,0:47:99:0,141,255	0/0:59,0:59:100:0,177,255	0/0:73,0:73:100:0,219,255	1/1:1,43:44:99:255,97,0	0/0:44,0:44:99:0,132,255	1/1:0,33:33:99:255,99,0	0/0:33,0:33:99:0,99,255	1/1:0,44:44:99:255,132,0	1/1:0,34:34:99:255,102,0	0/0:50,0:50:99:0,150,255	0/0:35,0:35:99:0,105,255	0/0:64,0:64:100:0,192,255	0/0:60,0:60:100:0,180,255	0/0:67,0:67:100:0,201,255	0/0:44,0:44:99:0,132,255	0/0:52,0:52:99:0,156,255	0/0:73,0:73:100:0,219,255	0/0:63,0:63:100:0,189,255	0/0:42,0:42:99:0,126,255	0/0:64,0:64:100:0,192,255	0/0:69,1:70:100:0,175,255	0/0:46,0:46:99:0,138,255	0/0:54,0:54:100:0,162,255	0/0:62,1:63:99:0,153,255	0/0:45,0:45:99:0,135,255	0/0:45,0:45:99:0,135,255	0/0:47,0:47:99:0,141,255	0/0:48,0:48:99:0,144,255	0/0:229,2:231:100:0,255,255	0/0:72,0:72:100:0,216,255	0/0:35,0:35:99:0,105,255	0/0:58,1:59:99:0,142,255	0/0:43,0:43:99:0,129,255	0/0:45,0:45:99:0,135,255	0/0:46,0:46:99:0,138,255	0/0:67,0:67:100:0,201,255	0/0:28,0:28:99:0,84,255	0/0:55,0:55:100:0,165,255	0/0:52,0:52:99:0,156,255	0/0:51,0:51:99:0,153,255	0/0:44,0:44:99:0,132,255	0/0:53,0:53:99:0,159,255	0/0:38,0:38:99:0,114,255	0/0:43,4:47:64:2,0,255	0/0:45,0:45:99:0,135,255	0/0:40,0:40:99:0,120,255	0/0:45,1:46:99:0,102,255	0/0:47,0:47:99:0,141,255	0/0:72,0:72:100:0,216,255	0/0:47,0:47:99:0,141,255	0/0:50,0:50:99:0,150,255	0/0:52,0:52:99:0,156,255	0/0:65,0:65:100:0,195,255	0/0:71,0:71:100:0,213,255	0/0:35,0:35:99:0,105,255	0/0:32,0:32:99:0,96,255	0/0:75,0:75:100:0,225,255	0/0:40,0:40:99:0,120,255	0/0:68,0:68:100:0,204,255	0/0:56,0:56:100:0,168,255	0/0:77,0:77:100:0,231,255	0/0:39,0:39:99:0,117,255	0/0:35,0:35:99:0,105,255	0/0:59,0:59:100:0,177,255	0/0:52,0:52:99:0,156,255	0/0:55,0:55:100:0,165,255	0/0:57,1:58:99:0,139,255	0/0:56,1:57:99:0,136,255	0/0:40,0:40:99:0,120,255	0/0:52,1:53:99:0,124,255	0/0:58,0:58:100:0,174,255	0/0:45,0:45:99:0,135,255	0/0:39,0:39:99:0,117,255	0/0:58,0:58:100:0,174,255	0/0:56,0:56:100:0,168,255	0/0:45,0:45:99:0,135,255	0/0:34,0:34:99:0,102,255	0/0:42,1:43:99:0,94,255	0/0:38,0:38:99:0,114,255	0/0:61,0:61:100:0,183,255	0/0:67,0:67:100:0,201,255	0/0:68,0:68:100:0,204,255	0/0:71,0:71:100:0,213,255	0/0:57,0:57:100:0,171,255	0/0:51,0:51:99:0,153,255	0/0:71,0:71:100:0,213,255	0/0:63,0:63:100:0,189,255	0/0:50,1:51:99:0,117,255	0/0:67,0:67:100:0,201,255	0/0:70,0:70:100:0,210,255	0/0:67,0:67:100:0,201,255	0/0:59,0:59:100:0,177,255	0/0:52,0:52:99:0,156,255	0/0:64,0:64:100:0,192,255	0/0:55,0:55:100:0,165,255	0/0:72,0:72:100:0,216,255	0/0:98,0:98:100:0,255,255	0/0:95,0:95:100:0,255,255	0/0:68,0:68:100:0,204,255	0/0:78,0:78:100:0,234,255	0/0:67,0:67:100:0,201,255	0/0:73,0:73:100:0,219,255	0/0:91,0:91:100:0,255,255	0/0:94,0:94:100:0,255,255	0/0:62,0:62:100:0,186,255	0/0:89,0:89:100:0,255,255	0/0:66,0:66:100:0,198,255	0/0:62,0:62:100:0,186,255	0/0:66,0:66:100:0,198,255	0/0:74,0:74:100:0,222,255	0/0:78,0:78:100:0,234,255	0/0:63,0:63:100:0,189,255	0/0:71,0:71:100:0,213,255	0/0:63,0:63:100:0,189,255	0/0:75,0:75:100:0,225,255	0/0:79,0:79:100:0,237,255	0/0:83,0:83:100:0,250,255	0/0:59,0:59:100:0,177,255	0/0:65,0:65:100:0,195,255	0/0:101,0:101:100:0,255,255	0/0:53,0:53:99:0,159,255	0/0:77,1:78:100:0,199,255	0/0:72,0:72:100:0,216,255	0/0:62,0:62:100:0,186,255	0/0:86,0:86:100:0,255,255	0/0:79,0:79:100:0,237,255	0/0:65,0:65:100:0,195,255	0/0:45,0:45:99:0,135,255	0/0:56,0:56:100:0,168,255	0/0:80,0:80:100:0,240,255	0/0:62,0:62:100:0,186,255	0/0:93,0:93:100:0,255,255	0/0:77,0:77:100:0,231,255	0/0:57,0:57:100:0,171,255	0/0:72,0:72:100:0,216,255	0/0:66,0:66:100:0,198,255	0/0:70,0:70:100:0,210,255	0/0:75,0:75:100:0,225,255	0/0:90,0:90:100:0,255,255	0/0:56,0:56:100:0,168,255	0/0:84,0:84:100:0,253,255	0/0:89,0:89:100:0,255,255	0/0:96,0:96:100:0,255,255	0/0:80,0:80:100:0,240,255	0/0:58,0:58:100:0,174,255	0/0:64,0:64:100:0,192,255	0/0:68,0:68:100:0,204,255	0/0:74,0:74:100:0,222,255	0/0:84,0:84:100:0,253,255	0/0:57,0:57:100:0,171,255	0/0:61,0:61:100:0,183,255	0/0:61,0:61:100:0,183,255	0/0:67,0:67:100:0,201,255	0/0:63,0:63:100:0,189,255	0/0:54,0:54:100:0,162,255	0/0:113,0:113:100:0,255,255	0/0:35,0:35:99:0,105,255	0/0:57,0:57:100:0,171,255	0/0:77,0:77:100:0,231,255	0/0:69,0:69:100:0,207,255	0/0:66,0:66:100:0,198,255	0/0:64,0:64:100:0,192,255	0/0:71,0:71:100:0,213,255	0/0:66,0:66:100:0,198,255	0/0:76,0:76:100:0,228,255	0/0:84,0:84:100:0,253,255	0/0:57,0:57:100:0,171,255	0/0:63,0:63:100:0,189,255	0/0:63,0:63:100:0,189,255	0/0:59,0:59:100:0,177,255	0/0:81,0:81:100:0,244,255	0/0:69,0:69:100:0,207,255	0/0:82,0:82:100:0,247,255	0/0:63,0:63:100:0,189,255	0/0:98,1:99:100:0,255,255	0/0:79,0:79:100:0,237,255	0/0:68,0:68:100:0,204,255	0/0:53,0:53:99:0,159,255	0/0:62,0:62:100:0,186,255	0/0:33,0:33:99:0,99,255	0/0:70,1:71:100:0,178,255	0/0:78,0:78:100:0,234,255	0/0:97,0:97:100:0,255,255	0/0:77,0:77:100:0,231,255	0/0:44,0:44:99:0,132,255	0/0:158,0:158:100:0,255,255	0/0:229,1:230:100:0,255,255	0/0:61,0:61:100:0,183,255	0/0:145,0:145:100:0,255,255	0/0:137,0:137:100:0,255,255	0/0:245,0:245:100:0,255,255	0/0:94,0:94:100:0,255,255	0/0:64,0:64:100:0,192,255	0/0:91,0:91:100:0,255,255	0/0:132,0:132:100:0,255,255	0/0:85,0:85:100:0,255,255	0/0:94,0:94:100:0,255,255	0/0:66,0:66:100:0,198,255	0/0:92,0:92:100:0,255,255	0/0:103,0:103:100:0,255,255	0/0:91,1:92:100:0,241,255	0/0:42,0:42:99:0,126,255	0/0:71,0:71:100:0,213,255	0/0:87,0:87:100:0,255,255	0/0:106,0:106:100:0,255,255	0/0:90,1:91:100:0,238,255	0/0:135,0:135:100:0,255,255	0/0:71,0:71:100:0,213,255	0/0:70,0:70:100:0,210,255
ARME14_CTG_02	433891	SARME14_CTG_02_433891	T	C	.	PASS	AB=0;ABP=0;AC=3;AF=0.011236;AN=267;ANN=C|intergenic_region|MODIFIER|EKO05_001074-prp3|EKO05_001074-EKO05_001075|intergenic_region|EKO05_001074-EKO05_001075|||n.433891T>C||||||;AO=202;CIGAR=1X;DPB=21659;DPRA=1.00743;EPP=4.55828;EPPR=203.765;GTI=0;LEN=1;MEANALT=1.2;MQM=41.1188;MQMR=40.4006;NS=267;NUMALT=1;ODDS=102.557;PAIRED=0.99505;PAIREDR=0.99972;PAO=0;PQA=0;PQR=0;PRO=0;QA=7152;QR=773260;RO=21413;RPL=104;RPP=3.3973;RPPR=496.959;RPR=98;RUN=1;SAF=97;SAP=3.69829;SAR=105;SRF=10415;SRP=37.4781;SRR=10998;TYPE=snp;technology.Illumina=1;DP=19313	GT:AD:DP:GQ:PL	0/0:71,0:71:100:0,213,255	0/0:78,1:79:100:0,202,255	0/0:90,0:90:100:0,255,255	0/0:44,0:44:99:0,132,255	0/0:84,0:84:100:0,253,255	0/0:64,0:64:100:0,192,255	0/0:116,0:116:100:0,255,255	0/0:105,0:105:100:0,255,255	0/0:119,0:119:100:0,255,255	0/0:85,0:85:100:0,255,255	0/0:126,0:126:100:0,255,255	0/0:116,0:116:100:0,255,255	0/0:46,0:46:99:0,138,255	0/0:55,0:55:100:0,165,255	0/0:77,0:77:100:0,231,255	0/0:52,0:52:99:0,156,255	0/0:83,0:83:100:0,250,255	0/0:48,0:48:99:0,144,255	0/0:89,0:89:100:0,255,255	0/0:78,0:78:100:0,234,255	0/0:57,0:57:100:0,171,255	0/0:55,0:55:100:0,165,255	0/0:69,0:69:100:0,207,255	0/0:72,0:72:100:0,216,255	0/0:64,0:64:100:0,192,255	0/0:54,0:54:100:0,162,255	0/0:82,0:82:100:0,247,255	0/0:60,0:60:100:0,180,255	0/0:83,0:83:100:0,250,255	0/0:73,0:73:100:0,219,255	0/0:68,0:68:100:0,204,255	0/0:56,0:56:100:0,168,255	0/0:75,0:75:100:0,225,255	0/0:84,0:84:100:0,253,255	0/0:69,0:69:100:0,207,255	0/0:72,0:72:100:0,216,255	0/0:52,0:52:99:0,156,255	0/0:70,0:70:100:0,210,255	0/0:48,0:48:99:0,144,255	0/0:63,0:63:100:0,189,255	0/0:45,0:45:99:0,135,255	0/0:83,0:83:100:0,250,255	0/0:48,0:48:99:0,144,255	0/0:57,0:57:100:0,171,255	0/0:96,0:96:100:0,255,255	0/0:63,0:63:100:0,189,255	0/0:56,0:56:100:0,168,255	0/0:57,0:57:100:0,171,255	0/0:64,0:64:100:0,192,255	0/0:323,0:323:100:0,255,255	0/0:67,0:67:100:0,201,255	0/0:37,0:37:99:0,111,255	0/0:70,0:70:100:0,210,255	0/0:63,0:63:100:0,189,255	0/0:52,0:52:99:0,156,255	0/0:56,0:56:100:0,168,255	0/0:88,0:88:100:0,255,255	0/0:60,0:60:100:0,180,255	0/0:88,0:88:100:0,255,255	0/0:62,0:62:100:0,186,255	0/0:67,0:67:100:0,201,255	0/0:62,0:62:100:0,186,255	0/0:55,0:55:100:0,165,255	0/0:50,0:50:99:0,150,255	0/0:60,0:60:100:0,180,255	0/0:44,0:44:99:0,132,255	0/0:50,0:50:99:0,150,255	0/0:49,0:49:99:0,147,255	0/0:62,0:62:100:0,186,255	0/0:128,0:128:100:0,255,255	0/0:47,0:47:99:0,141,255	0/0:56,0:56:100:0,168,255	0/0:49,0:49:99:0,147,255	0/0:78,0:78:100:0,234,255	0/0:102,0:102:100:0,255,255	0/0:58,0:58:100:0,174,255	0/0:67,0:67:100:0,201,255	0/0:70,0:70:100:0,210,255	0/0:71,0:71:100:0,213,255	0/0:69,0:69:100:0,207,255	0/0:57,0:57:100:0,171,255	0/0:89,0:89:100:0,255,255	0/0:57,0:57:100:0,171,255	0/0:66,0:66:100:0,198,255	0/0:74,0:74:100:0,222,255	0/0:58,0:58:100:0,174,255	0/0:78,0:78:100:0,234,255	0/0:66,0:66:100:0,198,255	1/1:0,68:68:100:255,204,0	1/1:0,65:65:100:255,195,0	1/1:0,60:60:100:255,180,0	0/0:83,0:83:100:0,250,255	0/0:74,0:74:100:0,222,255	0/0:63,0:63:100:0,189,255	0/0:71,0:71:100:0,213,255	0/0:67,0:67:100:0,201,255	0/0:68,0:68:100:0,204,255	0/0:50,0:50:99:0,150,255	0/0:62,0:62:100:0,186,255	0/0:64,0:64:100:0,192,255	0/0:79,0:79:100:0,237,255	0/0:84,0:84:100:0,253,255	0/0:102,0:102:100:0,255,255	0/0:76,0:76:100:0,228,255	0/0:77,0:77:100:0,231,255	0/0:92,0:92:100:0,255,255	0/0:95,0:95:100:0,255,255	0/0:83,0:83:100:0,250,255	0/0:78,0:78:100:0,234,255	0/0:102,0:102:100:0,255,255	0/0:83,0:83:100:0,250,255	0/0:88,0:88:100:0,255,255	0/0:89,0:89:100:0,255,255	0/0:97,0:97:100:0,255,255	0/0:90,0:90:100:0,255,255	0/0:84,0:84:100:0,253,255	0/0:91,0:91:100:0,255,255	0/0:135,0:135:100:0,255,255	0/0:144,0:144:100:0,255,255	0/0:75,0:75:100:0,225,255	0/0:89,0:89:100:0,255,255	0/0:78,0:78:100:0,234,255	0/0:121,0:121:100:0,255,255	0/0:100,0:100:100:0,255,255	0/0:105,0:105:100:0,255,255	0/0:88,0:88:100:0,255,255	0/0:105,0:105:100:0,255,255	0/0:80,0:80:100:0,240,255	0/0:84,0:84:100:0,253,255	0/0:81,0:81:100:0,244,255	0/0:87,0:87:100:0,255,255	0/0:92,0:92:100:0,255,255	0/0:108,0:108:100:0,255,255	0/0:83,0:83:100:0,250,255	0/0:110,0:110:100:0,255,255	0/0:79,0:79:100:0,237,255	0/0:111,0:111:100:0,255,255	0/0:99,0:99:100:0,255,255	0/0:93,0:93:100:0,255,255	0/0:92,0:92:100:0,255,255	0/0:104,0:104:100:0,255,255	0/0:69,0:69:100:0,207,255	0/0:107,0:107:100:0,255,255	0/0:93,0:93:100:0,255,255	0/0:70,0:70:100:0,210,255	0/0:111,0:111:100:0,255,255	0/0:72,0:72:100:0,216,255	0/0:76,1:77:100:0,196,255	0/0:73,0:73:100:0,219,255	0/0:76,1:77:100:0,196,255	0/0:100,0:100:100:0,255,255	0/0:85,0:85:100:0,255,255	0/0:126,0:126:100:0,255,255	0/0:91,0:91:100:0,255,255	0/0:64,0:64:100:0,192,255	0/0:97,0:97:100:0,255,255	0/0:74,0:74:100:0,222,255	0/0:92,0:92:100:0,255,255	0/0:89,0:89:100:0,255,255	0/0:117,0:117:100:0,255,255	0/0:65,0:65:100:0,195,255	0/0:116,1:117:100:0,255,255	0/0:115,0:115:100:0,255,255	0/0:134,0:134:100:0,255,255	0/0:79,0:79:100:0,237,255	0/0:106,0:106:100:0,255,255	0/0:83,0:83:100:0,250,255	0/0:86,0:86:100:0,255,255	0/0:124,0:124:100:0,255,255	0/0:122,0:122:100:0,255,255	0/0:81,0:81:100:0,244,255	0/0:77,0:77:100:0,231,255	0/0:84,0:84:100:0,253,255	0/0:104,0:104:100:0,255,255	0/0:81,0:81:100:0,244,255	0/0:90,0:90:100:0,255,255	0/0:148,0:148:100:0,255,255	0/0:46,0:46:99:0,138,255	0/0:66,0:66:100:0,198,255	0/0:104,0:104:100:0,255,255	0/0:68,2:70:99:0,139,255	0/0:89,0:89:100:0,255,255	0/0:92,0:92:100:0,255,255	0/0:90,0:90:100:0,255,255	0/0:98,0:98:100:0,255,255	0/0:115,0:115:100:0,255,255	0/0:91,0:91:100:0,255,255	0/0:71,0:71:100:0,213,255	0/0:63,0:63:100:0,189,255	0/0:71,0:71:100:0,213,255	0/0:75,0:75:100:0,225,255	0/0:72,0:72:100:0,216,255	0/0:93,0:93:100:0,255,255	0/0:104,1:105:100:0,255,255	0/0:93,0:93:100:0,255,255	0/0:112,0:112:100:0,255,255	0/0:100,0:100:100:0,255,255	0/0:69,0:69:100:0,207,255	0/0:86,0:86:100:0,255,255	0/0:85,0:85:100:0,255,255	0/0:53,0:53:99:0,159,255	0/0:90,0:90:100:0,255,255	0/0:100,0:100:100:0,255,255	0/0:108,0:108:100:0,255,255	0/0:95,0:95:100:0,255,255	0/0:86,0:86:100:0,255,255	0/0:184,0:184:100:0,255,255	0/0:188,0:188:100:0,255,255	0/0:68,0:68:100:0,204,255	0/0:131,0:131:100:0,255,255	0/0:145,0:145:100:0,255,255	0/0:274,0:274:100:0,255,255	0/0:71,0:71:100:0,213,255	0/0:69,0:69:100:0,207,255	0/0:81,0:81:100:0,244,255	0/0:91,0:91:100:0,255,255	0/0:77,0:77:100:0,231,255	0/0:95,2:97:100:0,220,255	0/0:77,0:77:100:0,231,255	0/0:88,0:88:100:0,255,255	0/0:88,0:88:100:0,255,255	0/0:95,0:95:100:0,255,255	0/0:60,0:60:100:0,180,255	0/0:59,0:59:100:0,177,255	0/0:85,0:85:100:0,255,255	0/0:99,0:99:100:0,255,255	0/0:67,0:67:100:0,201,255	0/0:160,0:160:100:0,255,255	0/0:76,0:76:100:0,228,255	0/0:60,0:60:100:0,180,255
ARME14_CTG_02	458870	SARME14_CTG_02_458870	T	A	.	PASS	AB=0;ABP=0;AC=68;AF=0.254682;AN=267;ANN=A|downstream_gene_variant|MODIFIER|EKO05_001077|EKO05_001077|transcript|EKO05_001077-T1|protein_coding||c.*4616T>A|||||4616|,A|downstream_gene_variant|MODIFIER|EKO05_001078|EKO05_001078|transcript|EKO05_001078-T1|protein_coding||c.*3201T>A|||||3201|WARNING_TRANSCRIPT_INCOMPLETE,A|intergenic_region|MODIFIER|EKO05_001078-EKO05_001079-T1.cds|EKO05_001078-GENE_EKO05_001079-T1.cds|intergenic_region|EKO05_001078-GENE_EKO05_001079-T1.cds|||n.458870T>A||||||;AO=5586;CIGAR=1X;DPB=23282;DPRA=0.943819;EPP=309.545;EPPR=1618.03;GTI=0;LEN=1;MEANALT=1.09091;MQM=59.9918;MQMR=59.9376;NS=267;NUMALT=1;ODDS=23.473;PAIRED=0.999105;PAIREDR=0.998756;PAO=0;PQA=0;PQR=0;PRO=0;QA=200477;QR=642384;RO=17678;RPL=3080;RPP=131.089;RPPR=762.153;RPR=2506;RUN=1;SAF=2441;SAP=195.673;SAR=3145;SRF=7718;SRP=620.447;SRR=9960;TYPE=snp;technology.Illumina=1;DP=20754	GT:AD:DP:GQ:PL	0/0:78,0:78:100:0,234,255	0/0:85,0:85:100:0,255,255	0/0:82,0:82:100:0,247,255	0/0:36,0:36:99:0,108,255	0/0:102,0:102:100:0,255,255	1/1:1,70:71:100:255,178,0	1/1:0,104:104:100:255,255,0	1/1:0,73:73:100:255,219,0	0/0:127,0:127:100:0,255,255	0/0:68,0:68:100:0,204,255	0/0:160,0:160:100:0,255,255	0/0:94,21:115:100:255,0,255	0/0:51,0:51:99:0,153,255	0/0:65,0:65:100:0,195,255	0/0:75,0:75:100:0,225,255	0/0:61,0:61:100:0,183,255	0/0:69,0:69:100:0,207,255	0/0:56,1:57:99:0,136,255	0/0:98,0:98:100:0,255,255	0/0:87,0:87:100:0,255,255	0/0:59,0:59:100:0,177,255	0/0:81,0:81:100:0,244,255	0/0:82,0:82:100:0,247,255	0/0:94,1:95:100:0,250,255	0/0:59,0:59:100:0,177,255	0/0:65,0:65:100:0,195,255	0/0:70,0:70:100:0,210,255	0/0:65,0:65:100:0,195,255	0/0:110,0:110:100:0,255,255	0/0:94,0:94:100:0,255,255	0/0:87,1:88:100:0,229,255	0/0:73,0:73:100:0,219,255	0/0:95,0:95:100:0,255,255	1/1:0,80:80:100:255,240,0	1/1:0,56:56:100:255,168,0	0/0:86,0:86:100:0,255,255	1/1:0,65:65:100:255,195,0	1/1:0,82:82:100:255,247,0	1/1:0,65:65:100:255,195,0	0/0:53,0:53:99:0,159,255	0/0:74,0:74:100:0,222,255	0/0:74,0:74:100:0,222,255	0/0:67,0:67:100:0,201,255	0/0:68,0:68:100:0,204,255	0/0:91,0:91:100:0,255,255	0/0:68,0:68:100:0,204,255	0/0:46,0:46:99:0,138,255	0/0:77,0:77:100:0,231,255	0/0:70,0:70:100:0,210,255	0/0:354,0:354:100:0,255,255	0/0:69,0:69:100:0,207,255	0/0:55,0:55:100:0,165,255	1/1:1,79:80:100:255,204,0	1/1:0,64:64:100:255,192,0	1/1:0,68:68:100:255,204,0	1/1:2,53:55:99:255,93,0	1/1:0,69:69:100:255,207,0	1/1:0,72:72:100:255,216,0	1/1:0,64:64:100:255,192,0	1/1:0,82:82:100:255,247,0	1/1:0,59:59:100:255,177,0	1/1:0,63:63:100:255,189,0	1/1:0,47:47:99:255,141,0	1/1:0,54:54:100:255,162,0	1/1:0,57:57:100:255,171,0	1/1:0,35:35:99:255,105,0	1/1:0,52:52:99:255,156,0	1/1:0,56:56:100:255,168,0	0/0:69,0:69:100:0,207,255	0/0:121,0:121:100:0,255,255	1/1:0,40:40:99:255,120,0	0/0:51,0:51:99:0,153,255	1/1:0,64:64:100:255,192,0	1/1:0,75:75:100:255,225,0	0/0:84,0:84:100:0,253,255	0/0:85,0:85:100:0,255,255	0/0:77,0:77:100:0,231,255	0/0:65,0:65:100:0,195,255	0/0:83,0:83:100:0,250,255	0/0:74,0:74:100:0,222,255	0/0:65,0:65:100:0,195,255	0/0:106,0:106:100:0,255,255	0/0:55,0:55:100:0,165,255	0/0:75,1:76:100:0,193,255	0/0:82,0:82:100:0,247,255	0/0:79,0:79:100:0,237,255	0/0:67,0:67:100:0,201,255	0/0:67,0:67:100:0,201,255	0/0:86,1:87:100:0,226,255	0/0:72,1:73:100:0,184,255	0/0:71,0:71:100:0,213,255	1/1:0,75:75:100:255,225,0	1/1:0,70:70:100:255,210,0	0/0:28,26:54:100:255,0,255	0/0:65,0:65:100:0,195,255	0/0:84,0:84:100:0,253,255	1/1:1,74:75:100:255,190,0	1/1:0,61:61:100:255,183,0	1/1:0,67:67:100:255,201,0	0/0:49,0:49:99:0,147,255	0/0:83,0:83:100:0,250,255	0/0:109,0:109:100:0,255,255	0/0:111,0:111:100:0,255,255	0/0:83,0:83:100:0,250,255	0/0:62,0:62:100:0,186,255	0/0:79,0:79:100:0,237,255	0/0:100,0:100:100:0,255,255	0/0:88,0:88:100:0,255,255	0/0:104,0:104:100:0,255,255	1/1:0,118:118:100:255,255,0	0/0:108,0:108:100:0,255,255	0/0:80,0:80:100:0,240,255	0/0:86,0:86:100:0,255,255	0/0:96,0:96:100:0,255,255	1/1:0,87:87:100:255,255,0	0/0:83,0:83:100:0,250,255	0/0:113,0:113:100:0,255,255	0/0:128,0:128:100:0,255,255	1/1:0,145:145:100:255,255,0	0/0:97,0:97:100:0,255,255	0/0:103,0:103:100:0,255,255	1/1:0,89:89:100:255,255,0	1/1:18,116:134:100:255,0,245	0/0:132,1:133:100:0,255,255	0/0:114,0:114:100:0,255,255	0/0:77,0:77:100:0,231,255	0/0:132,1:133:100:0,255,255	0/0:109,1:110:100:0,255,255	1/1:0,90:90:100:255,255,0	0/0:86,0:86:100:0,255,255	1/1:0,90:90:100:255,255,0	1/1:0,116:116:100:255,255,0	0/0:113,0:113:100:0,255,255	0/0:74,0:74:100:0,222,255	0/0:113,0:113:100:0,255,255	0/0:85,0:85:100:0,255,255	0/0:121,0:121:100:0,255,255	0/0:127,0:127:100:0,255,255	0/0:89,0:89:100:0,255,255	0/0:93,0:93:100:0,255,255	0/0:123,1:124:100:0,255,255	0/0:88,1:89:100:0,232,255	0/0:96,0:96:100:0,255,255	0/0:100,0:100:100:0,255,255	0/0:77,0:77:100:0,231,255	0/0:114,0:114:100:0,255,255	0/0:86,0:86:100:0,255,255	0/0:73,0:73:100:0,219,255	0/0:67,0:67:100:0,201,255	0/0:91,0:91:100:0,255,255	0/0:102,0:102:100:0,255,255	0/0:81,0:81:100:0,244,255	0/0:131,0:131:100:0,255,255	0/0:90,0:90:100:0,255,255	0/0:91,0:91:100:0,255,255	0/0:85,0:85:100:0,255,255	0/0:99,0:99:100:0,255,255	0/0:104,0:104:100:0,255,255	0/0:85,0:85:100:0,255,255	0/0:106,0:106:100:0,255,255	0/0:84,0:84:100:0,253,255	0/0:121,0:121:100:0,255,255	0/0:146,1:147:100:0,255,255	0/0:115,0:115:100:0,255,255	1/1:0,93:93:100:255,255,0	1/1:0,91:91:100:255,255,0	1/1:0,103:103:100:255,255,0	1/1:1,70:71:100:255,178,0	0/0:139,0:139:100:0,255,255	0/0:111,1:112:100:0,255,255	0/0:124,0:124:100:0,255,255	0/0:85,0:85:100:0,255,255	0/0:94,0:94:100:0,255,255	0/0:130,0:130:100:0,255,255	0/0:82,0:82:100:0,247,255	1/1:0,73:73:100:255,219,0	1/1:0,143:143:100:255,255,0	0/0:72,0:72:100:0,216,255	0/0:76,0:76:100:0,228,255	0/0:108,0:108:100:0,255,255	0/0:94,0:94:100:0,255,255	0/0:118,0:118:100:0,255,255	1/1:0,112:112:100:255,255,0	1/1:0,88:88:100:255,255,0	0/0:119,0:119:100:0,255,255	1/1:1,127:128:100:255,255,0	1/1:0,107:107:100:255,255,0	0/0:84,2:86:100:0,187,255	1/1:0,69:69:100:255,207,0	1/1:0,97:97:100:255,255,0	1/1:0,81:81:100:255,244,0	1/1:0,95:95:100:255,255,0	1/1:0,95:95:100:255,255,0	1/1:0,110:110:100:255,255,0	1/1:0,96:96:100:255,255,0	1/1:1,111:112:100:255,255,0	0/0:135,0:135:100:0,255,255	1/1:1,97:98:100:255,255,0	1/1:0,106:106:100:255,255,0	1/1:1,79:80:100:255,204,0	1/1:0,58:58:100:255,174,0	0/0:110,0:110:100:0,255,255	1/1:0,96:96:100:255,255,0	1/1:1,97:98:100:255,255,0	1/1:0,88:88:100:255,255,0	1/1:0,69:69:100:255,207,0	0/0:203,0:203:100:0,255,255	0/0:215,0:215:100:0,255,255	0/0:72,0:72:100:0,216,255	0/0:193,0:193:100:0,255,255	0/0:139,0:139:100:0,255,255	0/0:274,0:274:100:0,255,255	0/0:91,0:91:100:0,255,255	0/0:58,0:58:100:0,174,255	0/0:78,0:78:100:0,234,255	0/0:97,0:97:100:0,255,255	0/0:79,0:79:100:0,237,255	0/0:70,1:71:100:0,178,255	0/0:54,0:54:100:0,162,255	0/0:75,1:76:100:0,193,255	0/0:71,0:71:100:0,213,255	0/0:97,0:97:100:0,255,255	0/0:53,0:53:99:0,159,255	0/0:59,0:59:100:0,177,255	0/0:96,0:96:100:0,255,255	0/0:85,0:85:100:0,255,255	0/0:104,0:104:100:0,255,255	0/0:164,0:164:100:0,255,255	0/0:89,0:89:100:0,255,255	0/0:94,0:94:100:0,255,255
ARME14_CTG_02	466067	SARME14_CTG_02_466067	C	T	.	PASS	AB=0;ABP=0;AC=6;AF=0.0224719;AN=267;ANN=T|intergenic_region|MODIFIER|EKO05_001078-EKO05_001079-T1.cds|EKO05_001078-GENE_EKO05_001079-T1.cds|intergenic_region|EKO05_001078-GENE_EKO05_001079-T1.cds|||n.466067C>T||||||;AO=438;CIGAR=1X;DPB=20943;DPRA=1.08388;EPP=17.467;EPPR=173.215;GTI=0;LEN=1;MEANALT=1.22222;MQM=59.847;MQMR=59.9509;NS=267;NUMALT=1;ODDS=122.523;PAIRED=1;PAIREDR=0.998386;PAO=0;PQA=0;PQR=0;PRO=0;QA=15791;QR=730573;RO=20448;RPL=220;RPP=3.03013;RPPR=7.60471;RPR=218;RUN=1;SAF=206;SAP=6.3617;SAR=232;SRF=9907;SRP=45.696;SRR=10541;TYPE=snp;technology.Illumina=1;DP=18445	GT:AD:DP:GQ:PL	0/0:77,0:77:100:0,231,255	0/0:96,0:96:100:0,255,255	0/0:85,0:85:100:0,255,255	0/0:41,0:41:99:0,123,255	0/0:119,0:119:100:0,255,255	0/0:93,0:93:100:0,255,255	0/0:113,0:113:100:0,255,255	0/0:106,0:106:100:0,255,255	0/0:135,0:135:100:0,255,255	0/0:81,0:81:100:0,244,255	0/0:155,0:155:100:0,255,255	0/0:107,0:107:100:0,255,255	0/0:54,0:54:100:0,162,255	1/1:0,66:66:100:255,198,0	1/1:0,79:79:100:255,237,0	0/0:61,0:61:100:0,183,255	1/1:0,63:63:100:255,189,0	0/0:52,0:52:99:0,156,255	1/1:0,80:80:100:255,240,0	0/0:83,0:83:100:0,250,255	0/0:73,0:73:100:0,219,255	0/0:61,0:61:100:0,183,255	0/0:65,0:65:100:0,195,255	0/0:66,0:66:100:0,198,255	1/1:0,65:65:100:255,195,0	0/0:52,0:52:99:0,156,255	0/0:68,0:68:100:0,204,255	0/0:56,0:56:100:0,168,255	1/1:0,82:82:100:255,247,0	0/0:55,0:55:100:0,165,255	0/0:56,0:56:100:0,168,255	0/0:46,0:46:99:0,138,255	0/0:74,0:74:100:0,222,255	0/0:65,0:65:100:0,195,255	0/0:62,0:62:100:0,186,255	0/0:59,0:59:100:0,177,255	0/0:52,0:52:99:0,156,255	0/0:78,0:78:100:0,234,255	0/0:54,0:54:100:0,162,255	0/0:36,0:36:99:0,108,255	0/0:44,0:44:99:0,132,255	0/0:65,0:65:100:0,195,255	0/0:43,0:43:99:0,129,255	0/0:64,0:64:100:0,192,255	0/0:64,0:64:100:0,192,255	0/0:47,0:47:99:0,141,255	0/0:47,0:47:99:0,141,255	0/0:44,0:44:99:0,132,255	0/0:62,0:62:100:0,186,255	0/0:297,0:297:100:0,255,255	0/0:84,0:84:100:0,253,255	0/0:34,0:34:99:0,102,255	0/0:68,0:68:100:0,204,255	0/0:57,0:57:100:0,171,255	0/0:66,0:66:100:0,198,255	0/0:84,0:84:100:0,253,255	0/0:68,0:68:100:0,204,255	0/0:57,0:57:100:0,171,255	0/0:69,0:69:100:0,207,255	0/0:64,0:64:100:0,192,255	0/0:67,0:67:100:0,201,255	0/0:48,0:48:99:0,144,255	0/0:69,0:69:100:0,207,255	0/0:48,0:48:99:0,144,255	0/0:46,0:46:99:0,138,255	0/0:41,0:41:99:0,123,255	0/0:48,0:48:99:0,144,255	0/0:57,0:57:100:0,171,255	0/0:52,0:52:99:0,156,255	0/0:120,0:120:100:0,255,255	0/0:44,0:44:99:0,132,255	0/0:40,0:40:99:0,120,255	0/0:54,0:54:100:0,162,255	0/0:80,0:80:100:0,240,255	0/0:86,0:86:100:0,255,255	0/0:51,0:51:99:0,153,255	0/0:61,0:61:100:0,183,255	0/0:64,0:64:100:0,192,255	0/0:45,0:45:99:0,135,255	0/0:69,0:69:100:0,207,255	0/0:66,0:66:100:0,198,255	0/0:96,0:96:100:0,255,255	0/0:50,0:50:99:0,150,255	0/0:70,0:70:100:0,210,255	0/0:85,0:85:100:0,255,255	0/0:54,0:54:100:0,162,255	0/0:75,0:75:100:0,225,255	0/0:57,0:57:100:0,171,255	0/0:83,0:83:100:0,250,255	0/0:79,0:79:100:0,237,255	0/0:70,0:70:100:0,210,255	0/0:77,0:77:100:0,231,255	0/0:64,0:64:100:0,192,255	0/0:47,0:47:99:0,141,255	0/0:61,0:61:100:0,183,255	0/0:61,0:61:100:0,183,255	0/0:73,0:73:100:0,219,255	0/0:49,0:49:99:0,147,255	0/0:65,0:65:100:0,195,255	0/0:54,0:54:100:0,162,255	0/0:89,0:89:100:0,255,255	0/0:56,0:56:100:0,168,255	0/0:95,0:95:100:0,255,255	0/0:58,0:58:100:0,174,255	0/0:79,0:79:100:0,237,255	0/0:71,0:71:100:0,213,255	0/0:94,0:94:100:0,255,255	0/0:63,0:63:100:0,189,255	0/0:76,0:76:100:0,228,255	0/0:101,0:101:100:0,255,255	0/0:89,0:89:100:0,255,255	0/0:69,0:69:100:0,207,255	0/0:74,0:74:100:0,222,255	0/0:84,0:84:100:0,253,255	0/0:70,0:70:100:0,210,255	0/0:74,0:74:100:0,222,255	0/0:82,0:82:100:0,247,255	0/0:92,0:92:100:0,255,255	0/0:142,0:142:100:0,255,255	0/0:68,0:68:100:0,204,255	0/0:72,0:72:100:0,216,255	0/0:83,0:83:100:0,250,255	0/0:109,0:109:100:0,255,255	0/0:91,0:91:100:0,255,255	0/0:95,0:95:100:0,255,255	0/0:96,0:96:100:0,255,255	0/0:101,0:101:100:0,255,255	0/0:81,0:81:100:0,244,255	0/0:73,0:73:100:0,219,255	0/0:66,0:66:100:0,198,255	0/0:104,0:104:100:0,255,255	0/0:61,0:61:100:0,183,255	0/0:93,0:93:100:0,255,255	0/0:74,0:74:100:0,222,255	0/0:94,0:94:100:0,255,255	0/0:73,0:73:100:0,219,255	0/0:77,0:77:100:0,231,255	0/0:86,0:86:100:0,255,255	0/0:94,0:94:100:0,255,255	0/0:74,0:74:100:0,222,255	0/0:127,0:127:100:0,255,255	0/0:62,0:62:100:0,186,255	0/0:97,0:97:100:0,255,255	0/0:100,0:100:100:0,255,255	0/0:62,0:62:100:0,186,255	0/0:89,0:89:100:0,255,255	0/0:101,0:101:100:0,255,255	0/0:64,0:64:100:0,192,255	0/0:48,0:48:99:0,144,255	0/0:82,0:82:100:0,247,255	0/0:92,0:92:100:0,255,255	0/0:78,0:78:100:0,234,255	0/0:110,0:110:100:0,255,255	0/0:92,0:92:100:0,255,255	0/0:66,0:66:100:0,198,255	0/0:71,0:71:100:0,213,255	0/0:83,0:83:100:0,250,255	0/0:94,0:94:100:0,255,255	0/0:59,0:59:100:0,177,255	0/0:95,0:95:100:0,255,255	0/0:64,0:64:100:0,192,255	0/0:119,1:120:100:0,255,255	0/0:110,0:110:100:0,255,255	0/0:93,0:93:100:0,255,255	0/0:74,0:74:100:0,222,255	0/0:94,0:94:100:0,255,255	0/0:117,0:117:100:0,255,255	0/0:92,0:92:100:0,255,255	0/0:83,0:83:100:0,250,255	0/0:97,0:97:100:0,255,255	0/0:93,0:93:100:0,255,255	0/0:84,0:84:100:0,253,255	0/0:73,0:73:100:0,219,255	0/0:82,0:82:100:0,247,255	0/0:70,0:70:100:0,210,255	0/0:70,0:70:100:0,210,255	0/0:126,0:126:100:0,255,255	0/0:44,0:44:99:0,132,255	0/0:73,0:73:100:0,219,255	0/0:97,0:97:100:0,255,255	0/0:79,0:79:100:0,237,255	0/0:96,0:96:100:0,255,255	0/0:93,0:93:100:0,255,255	0/0:74,0:74:100:0,222,255	0/0:87,0:87:100:0,255,255	0/0:104,0:104:100:0,255,255	0/0:66,0:66:100:0,198,255	0/0:80,0:80:100:0,240,255	0/0:66,0:66:100:0,198,255	0/0:76,0:76:100:0,228,255	0/0:86,1:87:100:0,226,255	0/0:75,0:75:100:0,225,255	0/0:80,0:80:100:0,240,255	0/0:83,0:83:100:0,250,255	0/0:89,0:89:100:0,255,255	0/0:92,0:92:100:0,255,255	0/0:101,0:101:100:0,255,255	0/0:71,0:71:100:0,213,255	0/0:67,0:67:100:0,201,255	0/0:59,0:59:100:0,177,255	0/0:56,0:56:100:0,168,255	0/0:72,0:72:100:0,216,255	0/0:68,0:68:100:0,204,255	0/0:77,0:77:100:0,231,255	0/0:74,0:74:100:0,222,255	0/0:67,0:67:100:0,201,255	0/0:215,0:215:100:0,255,255	0/0:237,0:237:100:0,255,255	0/0:53,0:53:99:0,159,255	0/0:168,0:168:100:0,255,255	0/0:168,0:168:100:0,255,255	0/0:254,0:254:100:0,255,255	0/0:96,0:96:100:0,255,255	0/0:75,0:75:100:0,225,255	0/0:91,0:91:100:0,255,255	0/0:118,1:119:100:0,255,255	0/0:75,0:75:100:0,225,255	0/0:98,0:98:100:0,255,255	0/0:65,0:65:100:0,195,255	0/0:83,0:83:100:0,250,255	0/0:96,0:96:100:0,255,255	0/0:126,0:126:100:0,255,255	0/0:67,0:67:100:0,201,255	0/0:53,0:53:99:0,159,255	0/0:87,0:87:100:0,255,255	0/0:112,0:112:100:0,255,255	0/0:76,0:76:100:0,228,255	0/0:147,0:147:100:0,255,255	0/0:93,0:93:100:0,255,255	0/0:76,0:76:100:0,228,255
ARME14_CTG_02	466074	SARME14_CTG_02_466074	A	C	.	PASS	AB=0;ABP=0;AC=6;AF=0.0224719;AN=267;ANN=C|intergenic_region|MODIFIER|EKO05_001078-EKO05_001079-T1.cds|EKO05_001078-GENE_EKO05_001079-T1.cds|intergenic_region|EKO05_001078-GENE_EKO05_001079-T1.cds|||n.466074A>C||||||;AO=420;CIGAR=1X;DPB=20002;DPRA=1.17975;EPP=19.224;EPPR=425.105;GTI=0;LEN=1;MEANALT=1.0625;MQM=59.75;MQMR=59.8436;NS=267;NUMALT=1;ODDS=115.788;PAIRED=1;PAIREDR=0.998466;PAO=0;PQA=0;PQR=0;PRO=0;QA=14714;QR=710387;RO=19562;RPL=205;RPP=3.52732;RPPR=21.6702;RPR=215;RUN=1;SAF=195;SAP=7.66346;SAR=225;SRF=9312;SRP=100.677;SRR=10250;TYPE=snp;technology.Illumina=1;DP=17619	GT:AD:DP:GQ:PL	0/0:74,2:76:99:0,157,255	0/0:103,0:103:100:0,255,255	0/0:92,0:92:100:0,255,255	0/0:43,0:43:99:0,129,255	0/0:120,0:120:100:0,255,255	0/0:88,0:88:100:0,255,255	0/0:112,0:112:100:0,255,255	0/0:104,0:104:100:0,255,255	0/0:130,0:130:100:0,255,255	0/0:82,0:82:100:0,247,255	0/0:151,0:151:100:0,255,255	0/0:102,0:102:100:0,255,255	0/0:50,0:50:99:0,150,255	1/1:0,63:63:100:255,189,0	1/1:0,72:72:100:255,216,0	0/0:57,0:57:100:0,171,255	1/1:1,58:59:99:255,142,0	0/0:49,0:49:99:0,147,255	1/1:0,78:78:100:255,234,0	0/0:79,0:79:100:0,237,255	0/0:70,0:70:100:0,210,255	0/0:59,0:59:100:0,177,255	0/0:66,0:66:100:0,198,255	0/0:62,0:62:100:0,186,255	1/1:0,60:60:100:255,180,0	0/0:48,0:48:99:0,144,255	0/0:66,0:66:100:0,198,255	0/0:50,0:50:99:0,150,255	1/1:0,78:78:100:255,234,0	0/0:48,0:48:99:0,144,255	0/0:51,0:51:99:0,153,255	0/0:44,0:44:99:0,132,255	0/0:68,0:68:100:0,204,255	0/0:63,0:63:100:0,189,255	0/0:60,0:60:100:0,180,255	0/0:59,0:59:100:0,177,255	0/0:51,0:51:99:0,153,255	0/0:75,0:75:100:0,225,255	0/0:51,0:51:99:0,153,255	0/0:35,0:35:99:0,105,255	0/0:44,0:44:99:0,132,255	0/0:63,0:63:100:0,189,255	0/0:41,0:41:99:0,123,255	0/0:60,0:60:100:0,180,255	0/0:58,0:58:100:0,174,255	0/0:43,0:43:99:0,129,255	0/0:43,1:44:99:0,97,255	0/0:43,0:43:99:0,129,255	0/0:59,0:59:100:0,177,255	0/0:297,1:298:100:0,255,255	0/0:75,0:75:100:0,225,255	0/0:32,0:32:99:0,96,255	0/0:65,0:65:100:0,195,255	0/0:53,0:53:99:0,159,255	0/0:60,0:60:100:0,180,255	0/0:80,0:80:100:0,240,255	0/0:61,0:61:100:0,183,255	0/0:52,0:52:99:0,156,255	0/0:67,0:67:100:0,201,255	0/0:60,0:60:100:0,180,255	0/0:62,0:62:100:0,186,255	0/0:45,0:45:99:0,135,255	0/0:59,0:59:100:0,177,255	0/0:45,0:45:99:0,135,255	0/0:40,0:40:99:0,120,255	0/0:39,0:39:99:0,117,255	0/0:45,1:46:99:0,102,255	0/0:53,0:53:99:0,159,255	0/0:50,0:50:99:0,150,255	0/0:111,0:111:100:0,255,255	0/0:44,0:44:99:0,132,255	0/0:38,0:38:99:0,114,255	0/0:53,0:53:99:0,159,255	0/0:75,1:76:100:0,193,255	0/0:83,0:83:100:0,250,255	0/0:48,0:48:99:0,144,255	0/0:56,0:56:100:0,168,255	0/0:59,0:59:100:0,177,255	0/0:44,0:44:99:0,132,255	0/0:66,0:66:100:0,198,255	0/0:64,0:64:100:0,192,255	0/0:86,0:86:100:0,255,255	0/0:42,0:42:99:0,126,255	0/0:68,0:68:100:0,204,255	0/0:87,0:87:100:0,255,255	0/0:54,0:54:100:0,162,255	0/0:71,0:71:100:0,213,255	0/0:55,0:55:100:0,165,255	0/0:77,0:77:100:0,231,255	0/0:72,1:73:100:0,184,255	0/0:67,0:67:100:0,201,255	0/0:77,0:77:100:0,231,255	0/0:62,0:62:100:0,186,255	0/0:48,0:48:99:0,144,255	0/0:56,0:56:100:0,168,255	0/0:59,0:59:100:0,177,255	0/0:68,0:68:100:0,204,255	0/0:46,0:46:99:0,138,255	0/0:61,0:61:100:0,183,255	0/0:50,0:50:99:0,150,255	0/0:82,0:82:100:0,247,255	0/0:52,0:52:99:0,156,255	0/0:91,0:91:100:0,255,255	0/0:54,0:54:100:0,162,255	0/0:79,0:79:100:0,237,255	0/0:62,0:62:100:0,186,255	0/0:84,0:84:100:0,253,255	0/0:60,0:60:100:0,180,255	0/0:74,0:74:100:0,222,255	0/0:95,0:95:100:0,255,255	0/0:89,0:89:100:0,255,255	0/0:64,0:64:100:0,192,255	0/0:73,0:73:100:0,219,255	0/0:82,0:82:100:0,247,255	0/0:69,0:69:100:0,207,255	0/0:71,0:71:100:0,213,255	0/0:75,1:76:100:0,193,255	0/0:89,0:89:100:0,255,255	0/0:130,0:130:100:0,255,255	0/0:61,0:61:100:0,183,255	0/0:73,0:73:100:0,219,255	0/0:79,0:79:100:0,237,255	0/0:105,0:105:100:0,255,255	0/0:89,0:89:100:0,255,255	0/0:89,0:89:100:0,255,255	0/0:90,0:90:100:0,255,255	0/0:93,1:94:100:0,247,255	0/0:79,0:79:100:0,237,255	0/0:74,0:74:100:0,222,255	0/0:63,0:63:100:0,189,255	0/0:97,0:97:100:0,255,255	0/0:58,0:58:100:0,174,255	0/0:87,0:87:100:0,255,255	0/0:75,0:75:100:0,225,255	0/0:87,0:87:100:0,255,255	0/0:69,0:69:100:0,207,255	0/0:75,0:75:100:0,225,255	0/0:80,0:80:100:0,240,255	0/0:89,0:89:100:0,255,255	0/0:66,0:66:100:0,198,255	0/0:122,0:122:100:0,255,255	0/0:62,0:62:100:0,186,255	0/0:92,0:92:100:0,255,255	0/0:92,0:92:100:0,255,255	0/0:61,0:61:100:0,183,255	0/0:86,0:86:100:0,255,255	0/0:100,0:100:100:0,255,255	0/0:63,0:63:100:0,189,255	0/0:45,0:45:99:0,135,255	0/0:76,0:76:100:0,228,255	0/0:87,0:87:100:0,255,255	0/0:71,0:71:100:0,213,255	0/0:104,0:104:100:0,255,255	0/0:85,0:85:100:0,255,255	0/0:57,0:57:100:0,171,255	0/0:67,0:67:100:0,201,255	0/0:82,0:82:100:0,247,255	0/0:90,0:90:100:0,255,255	0/0:61,0:61:100:0,183,255	0/0:87,0:87:100:0,255,255	0/0:60,0:60:100:0,180,255	0/0:113,0:113:100:0,255,255	0/0:108,0:108:100:0,255,255	0/0:91,0:91:100:0,255,255	0/0:75,0:75:100:0,225,255	0/0:93,0:93:100:0,255,255	0/0:108,0:108:100:0,255,255	0/0:86,0:86:100:0,255,255	0/0:80,0:80:100:0,240,255	0/0:91,0:91:100:0,255,255	0/0:87,0:87:100:0,255,255	0/0:77,0:77:100:0,231,255	0/0:71,0:71:100:0,213,255	0/0:74,0:74:100:0,222,255	0/0:65,0:65:100:0,195,255	0/0:66,0:66:100:0,198,255	0/0:119,0:119:100:0,255,255	0/0:44,0:44:99:0,132,255	0/0:65,0:65:100:0,195,255	0/0:94,1:95:100:0,250,255	0/0:78,0:78:100:0,234,255	0/0:92,0:92:100:0,255,255	0/0:86,0:86:100:0,255,255	0/0:70,0:70:100:0,210,255	0/0:82,0:82:100:0,247,255	0/0:97,0:97:100:0,255,255	0/0:63,0:63:100:0,189,255	0/0:79,0:79:100:0,237,255	0/0:61,0:61:100:0,183,255	0/0:72,0:72:100:0,216,255	0/0:80,0:80:100:0,240,255	0/0:68,0:68:100:0,204,255	0/0:75,0:75:100:0,225,255	0/0:76,0:76:100:0,228,255	0/0:88,0:88:100:0,255,255	0/0:89,0:89:100:0,255,255	0/0:91,0:91:100:0,255,255	0/0:70,0:70:100:0,210,255	0/0:63,0:63:100:0,189,255	0/0:56,0:56:100:0,168,255	0/0:52,0:52:99:0,156,255	0/0:72,0:72:100:0,216,255	0/0:63,0:63:100:0,189,255	0/0:73,0:73:100:0,219,255	0/0:71,0:71:100:0,213,255	0/0:61,0:61:100:0,183,255	0/0:203,0:203:100:0,255,255	0/0:237,0:237:100:0,255,255	0/0:53,0:53:99:0,159,255	0/0:163,0:163:100:0,255,255	0/0:163,0:163:100:0,255,255	0/0:245,0:245:100:0,255,255	0/0:95,0:95:100:0,255,255	0/0:75,0:75:100:0,225,255	0/0:85,0:85:100:0,255,255	0/0:113,1:114:100:0,255,255	0/0:70,0:70:100:0,210,255	0/0:97,0:97:100:0,255,255	0/0:62,0:62:100:0,186,255	0/0:81,0:81:100:0,244,255	0/0:102,0:102:100:0,255,255	0/0:127,0:127:100:0,255,255	0/0:61,0:61:100:0,183,255	0/0:50,0:50:99:0,150,255	0/0:83,0:83:100:0,250,255	0/0:110,0:110:100:0,255,255	0/0:73,0:73:100:0,219,255	0/0:142,0:142:100:0,255,255	0/0:93,0:93:100:0,255,255	0/0:74,0:74:100:0,222,255
ARME14_CTG_02	491180	SARME14_CTG_02_491180	C	T	.	PASS	AB=0;ABP=0;AC=3;AF=0.011236;AN=267;ANN=T|upstream_gene_variant|MODIFIER|EKO05_001083-T1.cds|GENE_EKO05_001083-T1.cds|transcript|EKO05_001083-T1|protein_coding||c.-4472G>A|||||4472|,T|upstream_gene_variant|MODIFIER|EKO05_001086-T1.cds|GENE_EKO05_001086-T1.cds|transcript|EKO05_001086-T1|protein_coding||c.-4545C>T|||||4545|,T|downstream_gene_variant|MODIFIER|EKO05_001084-T1.cds|GENE_EKO05_001084-T1.cds|transcript|EKO05_001084-T1|protein_coding||c.*1124C>T|||||1124|,T|downstream_gene_variant|MODIFIER|EKO05_001085-T1.cds|GENE_EKO05_001085-T1.cds|transcript|EKO05_001085-T1|protein_coding||c.*1152G>A|||||1152|,T|intergenic_region|MODIFIER|EKO05_001084-PRB1_1|EKO05_001084-EKO05_001085|intergenic_region|EKO05_001084-EKO05_001085|||n.491180C>T||||||;AO=294;CIGAR=1X;DPB=24251;DPRA=1.07993;EPP=14.8278;EPPR=547.226;GTI=0;LEN=1;MEANALT=1;MQM=60;MQMR=59.9954;NS=267;NUMALT=1;ODDS=60.9572;PAIRED=1;PAIREDR=0.999122;PAO=0;PQA=0;PQR=0;PRO=0;QA=10402;QR=869037;RO=23931;RPL=118;RPP=27.8567;RPPR=1420.92;RPR=176;RUN=1;SAF=167;SAP=14.8278;SAR=127;SRF=12751;SRP=226.958;SRR=11180;TYPE=snp;technology.Illumina=1;DP=21917	GT:AD:DP:GQ:PL	0/0:73,0:73:100:0,219,255	0/0:86,0:86:100:0,255,255	0/0:83,0:83:100:0,250,255	0/0:36,0:36:99:0,108,255	0/0:81,0:81:100:0,244,255	0/0:74,0:74:100:0,222,255	0/0:116,0:116:100:0,255,255	0/0:102,0:102:100:0,255,255	0/0:114,0:114:100:0,255,255	0/0:71,0:71:100:0,213,255	0/0:120,0:120:100:0,255,255	0/0:100,0:100:100:0,255,255	0/0:45,0:45:99:0,135,255	0/0:78,0:78:100:0,234,255	0/0:70,0:70:100:0,210,255	0/0:77,0:77:100:0,231,255	0/0:86,0:86:100:0,255,255	0/0:55,0:55:100:0,165,255	0/0:89,0:89:100:0,255,255	0/0:81,0:81:100:0,244,255	0/0:87,0:87:100:0,255,255	0/0:79,0:79:100:0,237,255	0/0:83,0:83:100:0,250,255	0/0:87,0:87:100:0,255,255	0/0:85,0:85:100:0,255,255	0/0:70,0:70:100:0,210,255	0/0:88,0:88:100:0,255,255	0/0:60,0:60:100:0,180,255	0/0:68,0:68:100:0,204,255	0/0:74,0:74:100:0,222,255	0/0:77,0:77:100:0,231,255	0/0:63,0:63:100:0,189,255	0/0:89,0:89:100:0,255,255	0/0:89,0:89:100:0,255,255	0/0:77,0:77:100:0,231,255	0/0:96,0:96:100:0,255,255	0/0:70,0:70:100:0,210,255	0/0:93,0:93:100:0,255,255	0/0:75,0:75:100:0,225,255	0/0:56,0:56:100:0,168,255	0/0:66,0:66:100:0,198,255	0/0:101,0:101:100:0,255,255	0/0:65,0:65:100:0,195,255	0/0:65,0:65:100:0,195,255	0/0:99,0:99:100:0,255,255	0/0:86,0:86:100:0,255,255	0/0:49,0:49:99:0,147,255	0/0:68,0:68:100:0,204,255	0/0:56,0:56:100:0,168,255	0/0:409,0:409:100:0,255,255	0/0:87,0:87:100:0,255,255	0/0:71,0:71:100:0,213,255	0/0:87,0:87:100:0,255,255	0/0:79,0:79:100:0,237,255	0/0:69,0:69:100:0,207,255	0/0:78,0:78:100:0,234,255	0/0:102,0:102:100:0,255,255	0/0:80,0:80:100:0,240,255	0/0:82,0:82:100:0,247,255	0/0:66,0:66:100:0,198,255	0/0:78,0:78:100:0,234,255	0/0:76,0:76:100:0,228,255	0/0:77,0:77:100:0,231,255	0/0:50,0:50:99:0,150,255	0/0:75,0:75:100:0,225,255	0/0:49,0:49:99:0,147,255	0/0:53,0:53:99:0,159,255	0/0:61,0:61:100:0,183,255	0/0:82,0:82:100:0,247,255	0/0:115,0:115:100:0,255,255	0/0:60,0:60:100:0,180,255	0/0:58,0:58:100:0,174,255	0/0:82,0:82:100:0,247,255	0/0:88,0:88:100:0,255,255	0/0:90,0:90:100:0,255,255	0/0:76,0:76:100:0,228,255	0/0:69,0:69:100:0,207,255	0/0:73,0:73:100:0,219,255	0/0:78,0:78:100:0,234,255	0/0:98,0:98:100:0,255,255	0/0:65,0:65:100:0,195,255	0/0:114,0:114:100:0,255,255	0/0:72,0:72:100:0,216,255	0/0:83,0:83:100:0,250,255	0/0:95,0:95:100:0,255,255	0/0:72,0:72:100:0,216,255	0/0:88,0:88:100:0,255,255	0/0:88,0:88:100:0,255,255	0/0:67,0:67:100:0,201,255	0/0:86,0:86:100:0,255,255	0/0:83,0:83:100:0,250,255	0/0:87,0:87:100:0,255,255	0/0:97,0:97:100:0,255,255	0/0:70,0:70:100:0,210,255	0/0:88,0:88:100:0,255,255	0/0:65,0:65:100:0,195,255	0/0:69,0:69:100:0,207,255	0/0:57,0:57:100:0,171,255	0/0:67,0:67:100:0,201,255	0/0:73,0:73:100:0,219,255	0/0:99,0:99:100:0,255,255	0/0:85,0:85:100:0,255,255	0/0:129,0:129:100:0,255,255	0/0:97,0:97:100:0,255,255	0/0:93,0:93:100:0,255,255	0/0:96,0:96:100:0,255,255	0/0:94,0:94:100:0,255,255	0/0:106,0:106:100:0,255,255	0/0:93,0:93:100:0,255,255	0/0:99,0:99:100:0,255,255	0/0:89,0:89:100:0,255,255	0/0:72,0:72:100:0,216,255	0/0:106,0:106:100:0,255,255	0/0:115,0:115:100:0,255,255	0/0:99,0:99:100:0,255,255	0/0:99,0:99:100:0,255,255	0/0:80,0:80:100:0,240,255	0/0:153,0:153:100:0,255,255	0/0:161,0:161:100:0,255,255	0/0:100,0:100:100:0,255,255	0/0:106,0:106:100:0,255,255	0/0:92,0:92:100:0,255,255	0/0:132,0:132:100:0,255,255	0/0:133,0:133:100:0,255,255	0/0:115,0:115:100:0,255,255	0/0:115,0:115:100:0,255,255	0/0:144,0:144:100:0,255,255	0/0:111,0:111:100:0,255,255	0/0:98,0:98:100:0,255,255	0/0:116,0:116:100:0,255,255	0/0:96,0:96:100:0,255,255	0/0:126,0:126:100:0,255,255	0/0:110,0:110:100:0,255,255	0/0:90,0:90:100:0,255,255	0/0:104,0:104:100:0,255,255	0/0:88,0:88:100:0,255,255	0/0:124,0:124:100:0,255,255	0/0:119,0:119:100:0,255,255	0/0:103,0:103:100:0,255,255	0/0:111,0:111:100:0,255,255	0/0:147,0:147:100:0,255,255	0/0:76,0:76:100:0,228,255	0/0:126,0:126:100:0,255,255	0/0:112,0:112:100:0,255,255	0/0:86,0:86:100:0,255,255	0/0:112,0:112:100:0,255,255	0/0:97,0:97:100:0,255,255	0/0:88,0:88:100:0,255,255	0/0:68,0:68:100:0,204,255	1/1:0,111:111:100:255,255,0	0/0:124,0:124:100:0,255,255	1/1:0,101:101:100:255,255,0	0/0:146,0:146:100:0,255,255	0/0:104,0:104:100:0,255,255	0/0:96,0:96:100:0,255,255	0/0:118,0:118:100:0,255,255	0/0:115,0:115:100:0,255,255	0/0:126,0:126:100:0,255,255	0/0:100,0:100:100:0,255,255	0/0:108,0:108:100:0,255,255	0/0:77,0:77:100:0,231,255	0/0:125,0:125:100:0,255,255	0/0:118,0:118:100:0,255,255	0/0:100,0:100:100:0,255,255	0/0:103,0:103:100:0,255,255	0/0:114,0:114:100:0,255,255	0/0:117,0:117:100:0,255,255	0/0:93,0:93:100:0,255,255	0/0:127,0:127:100:0,255,255	0/0:121,0:121:100:0,255,255	0/0:108,0:108:100:0,255,255	0/0:98,0:98:100:0,255,255	0/0:74,0:74:100:0,222,255	0/0:127,0:127:100:0,255,255	0/0:116,0:116:100:0,255,255	0/0:102,0:102:100:0,255,255	0/0:149,0:149:100:0,255,255	0/0:58,0:58:100:0,174,255	0/0:89,0:89:100:0,255,255	0/0:122,0:122:100:0,255,255	1/1:0,82:82:100:255,247,0	0/0:103,0:103:100:0,255,255	0/0:95,0:95:100:0,255,255	0/0:105,0:105:100:0,255,255	0/0:109,0:109:100:0,255,255	0/0:137,0:137:100:0,255,255	0/0:79,0:79:100:0,237,255	0/0:91,0:91:100:0,255,255	0/0:79,0:79:100:0,237,255	0/0:76,0:76:100:0,228,255	0/0:88,0:88:100:0,255,255	0/0:114,0:114:100:0,255,255	0/0:96,0:96:100:0,255,255	0/0:115,0:115:100:0,255,255	0/0:109,0:109:100:0,255,255	0/0:138,0:138:100:0,255,255	0/0:136,0:136:100:0,255,255	0/0:109,0:109:100:0,255,255	0/0:120,0:120:100:0,255,255	0/0:100,0:100:100:0,255,255	0/0:67,0:67:100:0,201,255	0/0:113,0:113:100:0,255,255	0/0:125,0:125:100:0,255,255	0/0:104,0:104:100:0,255,255	0/0:97,0:97:100:0,255,255	0/0:85,0:85:100:0,255,255	0/0:174,0:174:100:0,255,255	0/0:245,0:245:100:0,255,255	0/0:64,0:64:100:0,192,255	0/0:162,0:162:100:0,255,255	0/0:128,0:128:100:0,255,255	0/0:209,0:209:100:0,255,255	0/0:81,0:81:100:0,244,255	0/0:66,0:66:100:0,198,255	0/0:73,0:73:100:0,219,255	0/0:108,0:108:100:0,255,255	0/0:89,0:89:100:0,255,255	0/0:85,0:85:100:0,255,255	0/0:75,0:75:100:0,225,255	0/0:92,0:92:100:0,255,255	0/0:85,0:85:100:0,255,255	0/0:121,0:121:100:0,255,255	0/0:61,0:61:100:0,183,255	0/0:69,0:69:100:0,207,255	0/0:56,0:56:100:0,168,255	0/0:104,0:104:100:0,255,255	0/0:75,0:75:100:0,225,255	0/0:149,0:149:100:0,255,255	0/0:60,0:60:100:0,180,255	0/0:75,0:75:100:0,225,255
ARME14_CTG_02	679281	SARME14_CTG_02_679281	C	T	.	PASS	AB=0;ABP=0;AC=3;AF=0.011236;AN=267;ANN=T|upstream_gene_variant|MODIFIER|EKO05_001154-T1.cds|GENE_EKO05_001154-T1.cds|transcript|EKO05_001154-T1|protein_coding||c.-1096G>A|||||1096|,T|upstream_gene_variant|MODIFIER|EKO05_001155|EKO05_001155|transcript|EKO05_001155-T1|protein_coding||c.-2395C>T|||||2395|,T|downstream_gene_variant|MODIFIER|EKO05_001153-T1.cds|GENE_EKO05_001153-T1.cds|transcript|EKO05_001153-T1|protein_coding||c.*4234C>T|||||4234|,T|intergenic_region|MODIFIER|EKO05_001154-EKO05_001155|EKO05_001154-EKO05_001155|intergenic_region|EKO05_001154-EKO05_001155|||n.679281C>T||||||;AO=253;CIGAR=1X;DPB=23088;DPRA=1.33356;EPP=43.8735;EPPR=863.219;GTI=0;LEN=1;MEANALT=1;MQM=59.8893;MQMR=59.8876;NS=267;NUMALT=1;ODDS=63.3918;PAIRED=1;PAIREDR=0.99649;PAO=0;PQA=0;PQR=0;PRO=0;QA=9020;QR=820160;RO=22795;RPL=114;RPP=8.37461;RPPR=715.583;RPR=139;RUN=1;SAF=111;SAP=11.2585;SAR=142;SRF=9696;SRP=1106.17;SRR=13099;TYPE=snp;technology.Illumina=1;DP=20637	GT:AD:DP:GQ:PL	0/0:79,0:79:100:0,237,255	0/0:84,0:84:100:0,253,255	0/0:94,0:94:100:0,255,255	0/0:40,0:40:99:0,120,255	0/0:93,0:93:100:0,255,255	0/0:90,0:90:100:0,255,255	0/0:116,0:116:100:0,255,255	0/0:99,0:99:100:0,255,255	0/0:126,0:126:100:0,255,255	0/0:73,0:73:100:0,219,255	0/0:144,0:144:100:0,255,255	0/0:109,0:109:100:0,255,255	0/0:39,0:39:99:0,117,255	0/0:62,0:62:100:0,186,255	0/0:82,0:82:100:0,247,255	0/0:65,0:65:100:0,195,255	0/0:83,0:83:100:0,250,255	0/0:61,0:61:100:0,183,255	0/0:91,0:91:100:0,255,255	0/0:80,0:80:100:0,240,255	0/0:76,0:76:100:0,228,255	0/0:75,0:75:100:0,225,255	0/0:69,0:69:100:0,207,255	0/0:94,0:94:100:0,255,255	0/0:65,0:65:100:0,195,255	0/0:75,0:75:100:0,225,255	0/0:79,0:79:100:0,237,255	0/0:46,0:46:99:0,138,255	0/0:73,0:73:100:0,219,255	0/0:48,0:48:99:0,144,255	0/0:94,0:94:100:0,255,255	0/0:50,0:50:99:0,150,255	0/0:81,0:81:100:0,244,255	0/0:75,0:75:100:0,225,255	0/0:60,0:60:100:0,180,255	0/0:100,0:100:100:0,255,255	0/0:59,0:59:100:0,177,255	0/0:95,0:95:100:0,255,255	0/0:80,0:80:100:0,240,255	0/0:65,0:65:100:0,195,255	0/0:66,0:66:100:0,198,255	0/0:79,0:79:100:0,237,255	0/0:51,0:51:99:0,153,255	0/0:56,0:56:100:0,168,255	0/0:86,0:86:100:0,255,255	0/0:66,0:66:100:0,198,255	0/0:52,0:52:99:0,156,255	0/0:73,0:73:100:0,219,255	0/0:59,0:59:100:0,177,255	0/0:354,0:354:100:0,255,255	0/0:77,0:77:100:0,231,255	0/0:58,0:58:100:0,174,255	0/0:61,0:61:100:0,183,255	0/0:67,0:67:100:0,201,255	0/0:57,0:57:100:0,171,255	0/0:64,0:64:100:0,192,255	0/0:86,0:86:100:0,255,255	0/0:67,0:67:100:0,201,255	0/0:68,0:68:100:0,204,255	0/0:71,0:71:100:0,213,255	0/0:87,0:87:100:0,255,255	0/0:62,0:62:100:0,186,255	0/0:74,0:74:100:0,222,255	0/0:52,0:52:99:0,156,255	0/0:54,0:54:100:0,162,255	0/0:41,0:41:99:0,123,255	0/0:42,0:42:99:0,126,255	0/0:73,0:73:100:0,219,255	0/0:72,0:72:100:0,216,255	0/0:144,0:144:100:0,255,255	0/0:48,0:48:99:0,144,255	0/0:57,0:57:100:0,171,255	0/0:73,0:73:100:0,219,255	0/0:68,0:68:100:0,204,255	0/0:77,0:77:100:0,231,255	0/0:66,0:66:100:0,198,255	0/0:57,0:57:100:0,171,255	0/0:84,0:84:100:0,253,255	0/0:82,0:82:100:0,247,255	0/0:95,0:95:100:0,255,255	0/0:71,0:71:100:0,213,255	0/0:95,0:95:100:0,255,255	0/0:56,0:56:100:0,168,255	0/0:65,0:65:100:0,195,255	0/0:72,0:72:100:0,216,255	0/0:68,0:68:100:0,204,255	0/0:80,0:80:100:0,240,255	0/0:67,0:67:100:0,201,255	0/0:88,0:88:100:0,255,255	0/0:97,0:97:100:0,255,255	0/0:60,0:60:100:0,180,255	0/0:108,0:108:100:0,255,255	0/0:91,0:91:100:0,255,255	0/0:49,0:49:99:0,147,255	0/0:93,0:93:100:0,255,255	0/0:42,0:42:99:0,126,255	0/0:76,0:76:100:0,228,255	0/0:66,0:66:100:0,198,255	0/0:62,0:62:100:0,186,255	0/0:53,0:53:99:0,159,255	0/0:82,0:82:100:0,247,255	0/0:92,0:92:100:0,255,255	0/0:91,0:91:100:0,255,255	0/0:96,0:96:100:0,255,255	0/0:77,0:77:100:0,231,255	0/0:87,0:87:100:0,255,255	1/1:49,71:120:100:255,0,255	1/1:50,101:151:100:255,0,255	1/1:40,79:119:100:255,0,255	0/0:99,0:99:100:0,255,255	0/0:91,0:91:100:0,255,255	0/0:93,0:93:100:0,255,255	0/0:99,0:99:100:0,255,255	0/0:94,0:94:100:0,255,255	0/0:83,0:83:100:0,250,255	0/0:83,0:83:100:0,250,255	0/0:68,0:68:100:0,204,255	0/0:121,0:121:100:0,255,255	0/0:133,0:133:100:0,255,255	0/0:74,0:74:100:0,222,255	0/0:96,0:96:100:0,255,255	0/0:89,0:89:100:0,255,255	0/0:123,0:123:100:0,255,255	0/0:114,0:114:100:0,255,255	0/0:131,0:131:100:0,255,255	0/0:102,0:102:100:0,255,255	0/0:99,0:99:100:0,255,255	0/0:111,0:111:100:0,255,255	0/0:83,0:83:100:0,250,255	0/0:85,0:85:100:0,255,255	0/0:98,0:98:100:0,255,255	0/0:100,0:100:100:0,255,255	0/0:88,0:88:100:0,255,255	0/0:62,0:62:100:0,186,255	0/0:91,0:91:100:0,255,255	0/0:74,0:74:100:0,222,255	0/0:104,0:104:100:0,255,255	0/0:113,0:113:100:0,255,255	0/0:113,0:113:100:0,255,255	0/0:117,0:117:100:0,255,255	0/0:126,0:126:100:0,255,255	0/0:86,0:86:100:0,255,255	0/0:124,0:124:100:0,255,255	0/0:122,0:122:100:0,255,255	0/0:90,0:90:100:0,255,255	0/0:125,0:125:100:0,255,255	0/0:71,0:71:100:0,213,255	0/0:85,0:85:100:0,255,255	0/0:66,0:66:100:0,198,255	0/0:81,0:81:100:0,244,255	0/0:97,0:97:100:0,255,255	0/0:91,0:91:100:0,255,255	0/0:137,0:137:100:0,255,255	0/0:94,0:94:100:0,255,255	0/0:95,0:95:100:0,255,255	0/0:106,0:106:100:0,255,255	0/0:97,0:97:100:0,255,255	0/0:107,0:107:100:0,255,255	0/0:88,0:88:100:0,255,255	0/0:127,0:127:100:0,255,255	0/0:54,0:54:100:0,162,255	0/0:108,0:108:100:0,255,255	0/0:111,0:111:100:0,255,255	0/0:109,0:109:100:0,255,255	0/0:92,0:92:100:0,255,255	0/0:96,0:96:100:0,255,255	0/0:104,0:104:100:0,255,255	0/0:81,0:81:100:0,244,255	0/0:137,0:137:100:0,255,255	0/0:120,0:120:100:0,255,255	0/0:108,0:108:100:0,255,255	0/0:74,0:74:100:0,222,255	0/0:81,0:81:100:0,244,255	0/0:84,0:84:100:0,253,255	0/0:81,0:81:100:0,244,255	0/0:88,0:88:100:0,255,255	0/0:136,0:136:100:0,255,255	0/0:62,0:62:100:0,186,255	0/0:73,0:73:100:0,219,255	0/0:113,0:113:100:0,255,255	0/0:83,0:83:100:0,250,255	0/0:98,0:98:100:0,255,255	0/0:80,0:80:100:0,240,255	0/0:96,0:96:100:0,255,255	0/0:116,0:116:100:0,255,255	0/0:122,0:122:100:0,255,255	0/0:90,0:90:100:0,255,255	0/0:81,0:81:100:0,244,255	0/0:85,0:85:100:0,255,255	0/0:90,0:90:100:0,255,255	0/0:89,0:89:100:0,255,255	0/0:104,0:104:100:0,255,255	0/0:75,0:75:100:0,225,255	0/0:87,0:87:100:0,255,255	0/0:87,0:87:100:0,255,255	0/0:110,0:110:100:0,255,255	0/0:127,0:127:100:0,255,255	0/0:79,0:79:100:0,237,255	0/0:86,0:86:100:0,255,255	0/0:106,0:106:100:0,255,255	0/0:56,0:56:100:0,168,255	0/0:108,0:108:100:0,255,255	0/0:101,0:101:100:0,255,255	0/0:112,0:112:100:0,255,255	0/0:79,0:79:100:0,237,255	0/0:72,0:72:100:0,216,255	0/0:198,0:198:100:0,255,255	0/0:254,0:254:100:0,255,255	0/0:82,0:82:100:0,247,255	0/0:175,0:175:100:0,255,255	0/0:139,0:139:100:0,255,255	0/0:237,0:237:100:0,255,255	0/0:79,0:79:100:0,237,255	0/0:93,1:94:100:0,247,255	0/0:92,0:92:100:0,255,255	0/0:111,0:111:100:0,255,255	0/0:71,0:71:100:0,213,255	0/0:100,0:100:100:0,255,255	0/0:83,0:83:100:0,250,255	0/0:113,0:113:100:0,255,255	0/0:74,0:74:100:0,222,255	0/0:110,0:110:100:0,255,255	0/0:48,0:48:99:0,144,255	0/0:65,0:65:100:0,195,255	0/0:67,0:67:100:0,201,255	0/0:112,0:112:100:0,255,255	0/0:65,0:65:100:0,195,255	0/0:162,0:162:100:0,255,255	0/0:61,0:61:100:0,183,255	0/0:99,0:99:100:0,255,255
ARME14_CTG_02	715933	SARME14_CTG_02_715933	C	A	.	PASS	AB=0;ABP=0;AC=10;AF=0.0374532;AN=267;ANN=A|synonymous_variant|LOW|EKO05_001167-T1.cds|GENE_EKO05_001167-T1.cds|transcript|EKO05_001167-T1|protein_coding|2/2|c.2478G>T|p.Leu826Leu|2478/3777|2478/3777|826/1258||,A|downstream_gene_variant|MODIFIER|cwf29|EKO05_001165|transcript|EKO05_001165-T1|protein_coding||c.*4686C>A|||||4686|,A|downstream_gene_variant|MODIFIER|EKO05_001166-T1.cds|GENE_EKO05_001166-T1.cds|transcript|EKO05_001166-T1|protein_coding||c.*2239C>A|||||2239|,A|downstream_gene_variant|MODIFIER|EKO05_001168-T1.cds|GENE_EKO05_001168-T1.cds|transcript|EKO05_001168-T1|protein_coding||c.*2856G>T|||||2856|,A|intragenic_variant|MODIFIER|EKO05_001167|EKO05_001167|gene_variant|EKO05_001167|||n.715933C>A||||||;AO=668;CIGAR=1X;DPB=22206;DPRA=0.975253;EPP=13.9457;EPPR=137.589;GTI=0;LEN=1;MEANALT=1.21429;MQM=60;MQMR=59.9937;NS=267;NUMALT=1;ODDS=21.8714;PAIRED=1;PAIREDR=0.998467;PAO=0;PQA=0;PQR=0;PRO=0;QA=23836;QR=780124;RO=21525;RPL=384;RPP=35.5174;RPPR=288.756;RPR=284;RUN=1;SAF=329;SAP=3.33537;SAR=339;SRF=9279;SRP=891.078;SRR=12246;TYPE=snp;technology.Illumina=1;DP=19953	GT:AD:DP:GQ:PL	0/0:59,0:59:100:0,177,255	0/0:58,0:58:100:0,174,255	0/0:77,0:77:100:0,231,255	0/0:40,1:41:99:0,87,255	0/0:108,0:108:100:0,255,255	0/0:72,0:72:100:0,216,255	0/0:123,0:123:100:0,255,255	0/0:89,0:89:100:0,255,255	0/0:137,0:137:100:0,255,255	0/0:55,0:55:100:0,165,255	0/0:122,0:122:100:0,255,255	1/1:9,84:93:99:255,0,44	1/1:0,40:40:99:255,120,0	0/0:65,0:65:100:0,195,255	0/0:86,0:86:100:0,255,255	0/0:79,1:80:100:0,204,255	0/0:79,0:79:100:0,237,255	0/0:58,0:58:100:0,174,255	0/0:92,0:92:100:0,255,255	0/0:86,0:86:100:0,255,255	0/0:65,0:65:100:0,195,255	0/0:58,0:58:100:0,174,255	0/0:73,0:73:100:0,219,255	0/0:68,0:68:100:0,204,255	0/0:68,0:68:100:0,204,255	0/0:58,0:58:100:0,174,255	0/0:73,1:74:100:0,187,255	0/0:57,0:57:100:0,171,255	0/0:89,0:89:100:0,255,255	0/0:76,0:76:100:0,228,255	0/0:64,0:64:100:0,192,255	0/0:58,0:58:100:0,174,255	0/0:77,0:77:100:0,231,255	0/0:81,0:81:100:0,244,255	0/0:76,0:76:100:0,228,255	0/0:63,0:63:100:0,189,255	0/0:66,1:67:100:0,166,255	0/0:86,0:86:100:0,255,255	0/0:58,0:58:100:0,174,255	0/0:54,0:54:100:0,162,255	0/0:71,0:71:100:0,213,255	0/0:61,0:61:100:0,183,255	0/0:60,0:60:100:0,180,255	0/0:55,0:55:100:0,165,255	0/0:84,0:84:100:0,253,255	0/0:69,0:69:100:0,207,255	0/0:42,0:42:99:0,126,255	0/0:71,0:71:100:0,213,255	0/0:72,0:72:100:0,216,255	0/0:323,0:323:100:0,255,255	0/0:80,0:80:100:0,240,255	0/0:56,0:56:100:0,168,255	0/0:78,0:78:100:0,234,255	0/0:57,0:57:100:0,171,255	0/0:55,0:55:100:0,165,255	0/0:61,0:61:100:0,183,255	0/0:61,0:61:100:0,183,255	0/0:66,0:66:100:0,198,255	0/0:52,0:52:99:0,156,255	0/0:75,0:75:100:0,225,255	0/0:90,0:90:100:0,255,255	0/0:71,0:71:100:0,213,255	0/0:62,0:62:100:0,186,255	0/0:58,0:58:100:0,174,255	0/0:72,0:72:100:0,216,255	0/0:42,0:42:99:0,126,255	0/0:45,0:45:99:0,135,255	0/0:72,0:72:100:0,216,255	0/0:74,0:74:100:0,222,255	0/0:111,0:111:100:0,255,255	0/0:61,0:61:100:0,183,255	0/0:59,0:59:100:0,177,255	0/0:66,0:66:100:0,198,255	0/0:66,0:66:100:0,198,255	0/0:75,0:75:100:0,225,255	0/0:47,0:47:99:0,141,255	0/0:69,1:70:100:0,175,255	0/0:68,0:68:100:0,204,255	0/0:65,0:65:100:0,195,255	0/0:90,0:90:100:0,255,255	0/0:71,0:71:100:0,213,255	0/0:97,0:97:100:0,255,255	0/0:70,0:70:100:0,210,255	0/0:58,0:58:100:0,174,255	0/0:90,0:90:100:0,255,255	0/0:71,0:71:100:0,213,255	0/0:82,0:82:100:0,247,255	0/0:56,0:56:100:0,168,255	0/0:74,0:74:100:0,222,255	0/0:69,0:69:100:0,207,255	0/0:65,0:65:100:0,195,255	0/0:81,0:81:100:0,244,255	0/0:91,0:91:100:0,255,255	0/0:56,0:56:100:0,168,255	0/0:79,0:79:100:0,237,255	0/0:66,0:66:100:0,198,255	0/0:65,1:66:100:0,162,255	0/0:50,0:50:99:0,150,255	0/0:87,0:87:100:0,255,255	0/0:79,0:79:100:0,237,255	0/0:93,0:93:100:0,255,255	0/0:84,0:84:100:0,253,255	0/0:120,0:120:100:0,255,255	0/0:82,0:82:100:0,247,255	0/0:77,0:77:100:0,231,255	0/0:82,0:82:100:0,247,255	0/0:93,1:94:100:0,247,255	0/0:71,0:71:100:0,213,255	0/0:83,0:83:100:0,250,255	0/0:88,0:88:100:0,255,255	0/0:85,0:85:100:0,255,255	0/0:76,0:76:100:0,228,255	0/0:88,0:88:100:0,255,255	0/0:84,0:84:100:0,253,255	0/0:79,0:79:100:0,237,255	0/0:73,0:73:100:0,219,255	0/0:95,0:95:100:0,255,255	0/0:105,0:105:100:0,255,255	0/0:137,0:137:100:0,255,255	0/0:98,1:99:100:0,255,255	0/0:87,0:87:100:0,255,255	0/0:103,0:103:100:0,255,255	0/0:108,0:108:100:0,255,255	0/0:120,0:120:100:0,255,255	0/0:101,0:101:100:0,255,255	0/0:100,0:100:100:0,255,255	0/0:120,0:120:100:0,255,255	0/0:80,0:80:100:0,240,255	0/0:103,0:103:100:0,255,255	0/0:93,0:93:100:0,255,255	0/0:78,0:78:100:0,234,255	0/0:98,0:98:100:0,255,255	0/0:103,0:103:100:0,255,255	0/0:85,0:85:100:0,255,255	0/0:114,0:114:100:0,255,255	0/0:77,0:77:100:0,231,255	0/0:94,0:94:100:0,255,255	0/0:100,0:100:100:0,255,255	0/0:92,0:92:100:0,255,255	0/0:118,1:119:100:0,255,255	0/0:104,0:104:100:0,255,255	0/0:74,0:74:100:0,222,255	0/0:96,0:96:100:0,255,255	0/0:106,0:106:100:0,255,255	0/0:74,0:74:100:0,222,255	0/0:131,0:131:100:0,255,255	0/0:93,0:93:100:0,255,255	0/0:90,0:90:100:0,255,255	0/0:72,0:72:100:0,216,255	0/0:84,0:84:100:0,253,255	0/0:107,0:107:100:0,255,255	0/0:85,0:85:100:0,255,255	0/0:129,0:129:100:0,255,255	0/0:91,0:91:100:0,255,255	0/0:83,0:83:100:0,250,255	0/0:93,0:93:100:0,255,255	0/0:96,0:96:100:0,255,255	0/0:98,0:98:100:0,255,255	0/0:101,0:101:100:0,255,255	0/0:113,0:113:100:0,255,255	0/0:73,0:73:100:0,219,255	0/0:123,0:123:100:0,255,255	0/0:128,0:128:100:0,255,255	0/0:91,0:91:100:0,255,255	0/0:107,0:107:100:0,255,255	0/0:94,0:94:100:0,255,255	0/0:87,0:87:100:0,255,255	0/0:83,0:83:100:0,250,255	0/0:124,0:124:100:0,255,255	0/0:102,1:103:100:0,255,255	0/0:110,0:110:100:0,255,255	0/0:104,1:105:100:0,255,255	0/0:78,0:78:100:0,234,255	0/0:95,0:95:100:0,255,255	0/0:72,0:72:100:0,216,255	0/0:84,0:84:100:0,253,255	0/0:137,1:138:100:0,255,255	0/0:64,0:64:100:0,192,255	0/0:101,0:101:100:0,255,255	0/0:113,0:113:100:0,255,255	0/0:94,0:94:100:0,255,255	0/0:121,0:121:100:0,255,255	0/0:98,0:98:100:0,255,255	0/0:116,0:116:100:0,255,255	0/0:93,0:93:100:0,255,255	0/0:129,0:129:100:0,255,255	0/0:111,0:111:100:0,255,255	0/0:62,0:62:100:0,186,255	0/0:98,0:98:100:0,255,255	0/0:93,0:93:100:0,255,255	0/0:75,0:75:100:0,225,255	0/0:106,0:106:100:0,255,255	0/0:114,0:114:100:0,255,255	0/0:109,0:109:100:0,255,255	0/0:92,0:92:100:0,255,255	0/0:114,0:114:100:0,255,255	0/0:118,0:118:100:0,255,255	0/0:99,0:99:100:0,255,255	0/0:111,0:111:100:0,255,255	0/0:110,0:110:100:0,255,255	0/0:56,0:56:100:0,168,255	0/0:89,0:89:100:0,255,255	0/0:92,0:92:100:0,255,255	0/0:103,0:103:100:0,255,255	0/0:85,0:85:100:0,255,255	0/0:78,0:78:100:0,234,255	0/0:184,0:184:100:0,255,255	0/0:222,0:222:100:0,255,255	0/0:59,0:59:100:0,177,255	0/0:157,1:158:100:0,255,255	0/0:158,0:158:100:0,255,255	1/1:1,203:204:100:255,255,0	0/0:82,0:82:100:0,247,255	0/0:70,0:70:100:0,210,255	0/0:80,0:80:100:0,240,255	0/0:101,0:101:100:0,255,255	0/0:57,0:57:100:0,171,255	0/0:95,0:95:100:0,255,255	0/0:63,0:63:100:0,189,255	0/0:71,0:71:100:0,213,255	0/0:77,0:77:100:0,231,255	0/0:101,0:101:100:0,255,255	0/0:51,0:51:99:0,153,255	0/0:65,0:65:100:0,195,255	0/0:64,0:64:100:0,192,255	0/0:93,1:94:100:0,247,255	0/0:66,0:66:100:0,198,255	0/0:107,1:108:100:0,255,255	0/0:76,0:76:100:0,228,255	0/0:57,0:57:100:0,171,255
ARME14_CTG_02	1102483	SARME14_CTG_02_1102483	T	G	.	PASS	AB=0;ABP=0;AC=8;AF=0.0299625;AN=267;ANN=G|downstream_gene_variant|MODIFIER|EKO05_001295-T1.cds|GENE_EKO05_001295-T1.cds|transcript|EKO05_001295-T1|protein_coding||c.*2388T>G|||||2388|,G|downstream_gene_variant|MODIFIER|EKO05_001296-T1.cds|GENE_EKO05_001296-T1.cds|transcript|EKO05_001296-T1|protein_coding||c.*279T>G|||||279|,G|downstream_gene_variant|MODIFIER|EKO05_001297|EKO05_001297|transcript|EKO05_001297-T1|protein_coding||c.*682A>C|||||682|,G|intergenic_region|MODIFIER|EKO05_001296-EKO05_001297|EKO05_001296-EKO05_001297|intergenic_region|EKO05_001296-EKO05_001297|||n.1102483T>G||||||;AO=669;CIGAR=1X;DPB=23172;DPRA=1.0818;EPP=52.1167;EPPR=3649.33;GTI=0;LEN=1;MEANALT=1.02778;MQM=60;MQMR=59.9945;NS=267;NUMALT=1;ODDS=53.5524;PAIRED=0.998505;PAIREDR=0.999377;PAO=0;PQA=0;PQR=0;PRO=0;QA=23346;QR=803553;RO=22473;RPL=325;RPP=4.18205;RPPR=333.355;RPR=344;RUN=1;SAF=295;SAP=23.2676;SAR=374;SRF=10750;SRP=94.4888;SRR=11723;TYPE=snp;technology.Illumina=1;DP=20885	GT:AD:DP:GQ:PL	0/0:54,0:54:100:0,162,255	0/0:57,0:57:100:0,171,255	0/0:61,0:61:100:0,183,255	0/0:26,0:26:99:0,78,255	0/0:84,0:84:100:0,253,255	0/0:53,0:53:99:0,159,255	0/0:109,0:109:100:0,255,255	0/0:80,0:80:100:0,240,255	0/0:154,0:154:100:0,255,255	0/0:56,0:56:100:0,168,255	0/0:107,0:107:100:0,255,255	0/0:96,0:96:100:0,255,255	0/0:45,0:45:99:0,135,255	1/1:0,66:66:100:255,198,0	1/1:0,91:91:100:255,255,0	0/0:85,0:85:100:0,255,255	1/1:0,75:75:100:255,225,0	0/0:61,0:61:100:0,183,255	1/1:0,88:88:100:255,255,0	0/0:84,0:84:100:0,253,255	0/0:71,0:71:100:0,213,255	0/0:70,0:70:100:0,210,255	0/0:71,1:72:100:0,181,255	0/0:61,0:61:100:0,183,255	1/1:0,72:72:100:255,216,0	0/0:69,0:69:100:0,207,255	1/1:0,87:87:100:255,255,0	0/0:69,0:69:100:0,207,255	1/1:0,93:93:100:255,255,0	1/1:0,67:67:100:255,201,0	0/0:66,1:67:100:0,166,255	0/0:67,0:67:100:0,201,255	0/0:83,0:83:100:0,250,255	0/0:86,0:86:100:0,255,255	0/0:73,0:73:100:0,219,255	0/0:85,0:85:100:0,255,255	0/0:75,0:75:100:0,225,255	0/0:82,0:82:100:0,247,255	0/0:74,0:74:100:0,222,255	0/0:46,0:46:99:0,138,255	0/0:62,0:62:100:0,186,255	0/0:94,1:95:100:0,250,255	0/0:60,0:60:100:0,180,255	0/0:71,0:71:100:0,213,255	0/0:73,0:73:100:0,219,255	0/0:62,0:62:100:0,186,255	0/0:61,0:61:100:0,183,255	0/0:64,0:64:100:0,192,255	0/0:67,0:67:100:0,201,255	0/0:338,0:338:100:0,255,255	0/0:55,1:56:99:0,133,255	0/0:49,0:49:99:0,147,255	0/0:93,0:93:100:0,255,255	0/0:68,0:68:100:0,204,255	0/0:57,0:57:100:0,171,255	0/0:75,0:75:100:0,225,255	0/0:75,0:75:100:0,225,255	0/0:86,0:86:100:0,255,255	0/0:72,1:73:100:0,184,255	0/0:60,0:60:100:0,180,255	0/0:85,0:85:100:0,255,255	0/0:72,0:72:100:0,216,255	0/0:61,0:61:100:0,183,255	0/0:51,1:52:99:0,120,255	0/0:81,0:81:100:0,244,255	0/0:56,0:56:100:0,168,255	0/0:68,0:68:100:0,204,255	0/0:64,0:64:100:0,192,255	0/0:68,1:69:100:0,172,255	0/0:126,0:126:100:0,255,255	0/0:57,0:57:100:0,171,255	0/0:71,0:71:100:0,213,255	0/0:52,0:52:99:0,156,255	0/0:67,0:67:100:0,201,255	0/0:97,0:97:100:0,255,255	0/0:52,0:52:99:0,156,255	0/0:68,0:68:100:0,204,255	0/0:84,0:84:100:0,253,255	0/0:83,0:83:100:0,250,255	0/0:95,0:95:100:0,255,255	0/0:70,0:70:100:0,210,255	0/0:107,0:107:100:0,255,255	0/0:64,0:64:100:0,192,255	0/0:74,0:74:100:0,222,255	0/0:107,0:107:100:0,255,255	0/0:63,0:63:100:0,189,255	0/0:87,0:87:100:0,255,255	0/0:81,1:82:100:0,210,255	0/0:92,0:92:100:0,255,255	0/0:87,0:87:100:0,255,255	0/0:67,0:67:100:0,201,255	0/0:93,0:93:100:0,255,255	0/0:92,0:92:100:0,255,255	0/0:66,0:66:100:0,198,255	0/0:80,0:80:100:0,240,255	0/0:81,0:81:100:0,244,255	0/0:74,0:74:100:0,222,255	0/0:60,0:60:100:0,180,255	0/0:83,0:83:100:0,250,255	0/0:63,0:63:100:0,189,255	0/0:77,0:77:100:0,231,255	0/0:85,1:86:100:0,223,255	0/0:117,0:117:100:0,255,255	0/0:89,0:89:100:0,255,255	0/0:79,0:79:100:0,237,255	0/0:84,0:84:100:0,253,255	0/0:116,2:118:100:0,255,255	0/0:100,0:100:100:0,255,255	0/0:96,0:96:100:0,255,255	0/0:108,0:108:100:0,255,255	0/0:103,0:103:100:0,255,255	0/0:66,0:66:100:0,198,255	0/0:84,0:84:100:0,253,255	0/0:100,0:100:100:0,255,255	0/0:93,1:94:100:0,247,255	0/0:97,1:98:100:0,255,255	0/0:77,0:77:100:0,231,255	0/0:132,1:133:100:0,255,255	0/0:140,0:140:100:0,255,255	0/0:81,0:81:100:0,244,255	0/0:107,0:107:100:0,255,255	0/0:102,0:102:100:0,255,255	0/0:142,0:142:100:0,255,255	0/0:135,1:136:100:0,255,255	0/0:116,0:116:100:0,255,255	0/0:121,0:121:100:0,255,255	0/0:121,2:123:100:0,255,255	0/0:110,0:110:100:0,255,255	0/0:85,0:85:100:0,255,255	0/0:82,0:82:100:0,247,255	0/0:107,0:107:100:0,255,255	0/0:96,0:96:100:0,255,255	0/0:87,0:87:100:0,255,255	0/0:105,0:105:100:0,255,255	0/0:115,0:115:100:0,255,255	0/0:100,0:100:100:0,255,255	0/0:139,0:139:100:0,255,255	0/0:130,0:130:100:0,255,255	0/0:100,0:100:100:0,255,255	0/0:108,0:108:100:0,255,255	0/0:113,0:113:100:0,255,255	0/0:103,0:103:100:0,255,255	0/0:112,0:112:100:0,255,255	0/0:93,0:93:100:0,255,255	0/0:73,0:73:100:0,219,255	0/0:115,0:115:100:0,255,255	0/0:73,0:73:100:0,219,255	0/0:87,1:88:100:0,229,255	0/0:78,0:78:100:0,234,255	0/0:99,0:99:100:0,255,255	0/0:105,0:105:100:0,255,255	0/0:98,0:98:100:0,255,255	0/0:132,0:132:100:0,255,255	0/0:115,0:115:100:0,255,255	0/0:84,0:84:100:0,253,255	0/0:113,1:114:100:0,255,255	0/0:114,0:114:100:0,255,255	0/0:117,0:117:100:0,255,255	0/0:108,1:109:100:0,255,255	0/0:113,0:113:100:0,255,255	0/0:64,0:64:100:0,192,255	0/0:101,0:101:100:0,255,255	0/0:124,0:124:100:0,255,255	0/0:110,0:110:100:0,255,255	0/0:101,1:102:100:0,255,255	0/0:84,0:84:100:0,253,255	0/0:115,0:115:100:0,255,255	0/0:79,0:79:100:0,237,255	0/0:138,0:138:100:0,255,255	0/0:126,0:126:100:0,255,255	0/0:89,1:90:100:0,235,255	0/0:97,0:97:100:0,255,255	0/0:87,0:87:100:0,255,255	0/0:122,1:123:100:0,255,255	0/0:93,0:93:100:0,255,255	0/0:89,0:89:100:0,255,255	0/0:169,1:170:100:0,255,255	0/0:86,0:86:100:0,255,255	0/0:85,0:85:100:0,255,255	0/0:114,1:115:100:0,255,255	0/0:95,0:95:100:0,255,255	0/0:114,0:114:100:0,255,255	0/0:97,0:97:100:0,255,255	0/0:109,0:109:100:0,255,255	0/0:100,0:100:100:0,255,255	0/0:109,0:109:100:0,255,255	0/0:113,0:113:100:0,255,255	0/0:91,0:91:100:0,255,255	0/0:84,1:85:100:0,219,255	0/0:106,0:106:100:0,255,255	0/0:77,0:77:100:0,231,255	0/0:111,0:111:100:0,255,255	0/0:108,1:109:100:0,255,255	0/0:100,1:101:100:0,255,255	0/0:115,0:115:100:0,255,255	0/0:120,0:120:100:0,255,255	0/0:120,0:120:100:0,255,255	0/0:100,0:100:100:0,255,255	0/0:91,0:91:100:0,255,255	0/0:91,0:91:100:0,255,255	0/0:68,0:68:100:0,204,255	0/0:91,0:91:100:0,255,255	0/0:95,0:95:100:0,255,255	0/0:98,0:98:100:0,255,255	0/0:102,0:102:100:0,255,255	0/0:84,0:84:100:0,253,255	0/0:198,0:198:100:0,255,255	0/0:237,0:237:100:0,255,255	0/0:79,0:79:100:0,237,255	0/0:138,0:138:100:0,255,255	0/0:139,0:139:100:0,255,255	0/0:209,0:209:100:0,255,255	0/0:63,0:63:100:0,189,255	0/0:65,0:65:100:0,195,255	0/0:68,0:68:100:0,204,255	0/0:86,0:86:100:0,255,255	0/0:65,0:65:100:0,195,255	0/0:66,0:66:100:0,198,255	0/0:58,0:58:100:0,174,255	0/0:54,0:54:100:0,162,255	0/0:69,0:69:100:0,207,255	0/0:95,0:95:100:0,255,255	0/0:71,0:71:100:0,213,255	0/0:60,0:60:100:0,180,255	0/0:61,0:61:100:0,183,255	0/0:98,0:98:100:0,255,255	0/0:83,1:84:100:0,216,255	0/0:122,0:122:100:0,255,255	0/0:69,0:69:100:0,207,255	0/0:74,0:74:100:0,222,255
ARME14_CTG_02	1105118	SARME14_CTG_02_1105118	G	A	.	PASS	AB=0;ABP=0;AC=18;AF=0.0674157;AN=267;ANN=A|upstream_gene_variant|MODIFIER|EKO05_001297|EKO05_001297|transcript|EKO05_001297-T1|protein_coding||c.-1027C>T|||||1027|,A|downstream_gene_variant|MODIFIER|EKO05_001296-T1.cds|GENE_EKO05_001296-T1.cds|transcript|EKO05_001296-T1|protein_coding||c.*2914G>A|||||2914|,A|intergenic_region|MODIFIER|EKO05_001297-EKO05_001298|EKO05_001297-EKO05_001298|intergenic_region|EKO05_001297-EKO05_001298|||n.1105118G>A||||||;AO=1355;CIGAR=1X;DPB=22248;DPRA=1.03551;EPP=5.70421;EPPR=60.3831;GTI=0;LEN=1;MEANALT=1.25;MQM=59.9978;MQMR=59.999;NS=267;NUMALT=1;ODDS=65.0801;PAIRED=0.999262;PAIREDR=0.999184;PAO=0;PQA=0;PQR=0;PRO=0;QA=48528;QR=745319;RO=20838;RPL=788;RPP=81.2811;RPPR=491.905;RPR=567;RUN=1;SAF=635;SAP=14.5888;SAR=720;SRF=9974;SRP=85.5529;SRR=10864;TYPE=snp;technology.Illumina=1;DP=19765	GT:AD:DP:GQ:PL	0/0:88,0:88:100:0,255,255	0/0:99,0:99:100:0,255,255	0/0:107,0:107:100:0,255,255	0/0:50,0:50:99:0,150,255	0/0:99,0:99:100:0,255,255	0/0:90,0:90:100:0,255,255	0/0:135,0:135:100:0,255,255	0/0:85,0:85:100:0,255,255	0/0:140,1:141:100:0,255,255	0/0:76,0:76:100:0,228,255	0/0:144,0:144:100:0,255,255	0/0:103,0:103:100:0,255,255	0/0:42,0:42:99:0,126,255	0/0:65,0:65:100:0,195,255	0/0:83,0:83:100:0,250,255	0/0:56,0:56:100:0,168,255	0/0:76,0:76:100:0,228,255	0/0:68,0:68:100:0,204,255	0/0:88,0:88:100:0,255,255	0/0:84,0:84:100:0,253,255	0/0:47,0:47:99:0,141,255	0/0:59,0:59:100:0,177,255	1/1:0,68:68:100:255,204,0	0/0:99,0:99:100:0,255,255	0/0:62,0:62:100:0,186,255	0/0:48,3:51:99:0,45,255	0/0:85,0:85:100:0,255,255	0/0:50,0:50:99:0,150,255	0/0:73,0:73:100:0,219,255	0/0:54,0:54:100:0,162,255	0/0:80,0:80:100:0,240,255	1/1:0,54:54:100:255,162,0	1/1:0,74:74:100:255,222,0	0/0:67,0:67:100:0,201,255	0/0:51,0:51:99:0,153,255	0/0:70,0:70:100:0,210,255	0/0:88,0:88:100:0,255,255	0/0:96,0:96:100:0,255,255	0/0:64,0:64:100:0,192,255	0/0:40,0:40:99:0,120,255	0/0:62,0:62:100:0,186,255	0/0:86,0:86:100:0,255,255	0/0:54,0:54:100:0,162,255	0/0:59,0:59:100:0,177,255	0/0:101,0:101:100:0,255,255	0/0:65,0:65:100:0,195,255	0/0:39,0:39:99:0,117,255	0/0:75,0:75:100:0,225,255	0/0:59,0:59:100:0,177,255	0/0:310,0:310:100:0,255,255	0/0:77,0:77:100:0,231,255	0/0:48,0:48:99:0,144,255	0/0:83,0:83:100:0,250,255	0/0:60,0:60:100:0,180,255	0/0:51,1:52:99:0,120,255	0/0:69,0:69:100:0,207,255	0/0:71,0:71:100:0,213,255	0/0:52,0:52:99:0,156,255	0/0:77,0:77:100:0,231,255	0/0:69,0:69:100:0,207,255	0/0:80,0:80:100:0,240,255	0/0:63,0:63:100:0,189,255	0/0:62,0:62:100:0,186,255	0/0:57,0:57:100:0,171,255	0/0:63,0:63:100:0,189,255	0/0:40,0:40:99:0,120,255	0/0:54,0:54:100:0,162,255	0/0:43,0:43:99:0,129,255	0/0:68,0:68:100:0,204,255	0/0:120,0:120:100:0,255,255	0/0:50,0:50:99:0,150,255	0/0:55,0:55:100:0,165,255	0/0:52,0:52:99:0,156,255	0/0:65,0:65:100:0,195,255	0/0:108,0:108:100:0,255,255	0/0:66,0:66:100:0,198,255	0/0:51,0:51:99:0,153,255	0/0:65,0:65:100:0,195,255	0/0:70,0:70:100:0,210,255	0/0:78,0:78:100:0,234,255	0/0:68,0:68:100:0,204,255	0/0:81,0:81:100:0,244,255	1/1:0,57:57:100:255,171,0	1/1:0,61:61:100:255,183,0	1/1:0,73:73:100:255,219,0	1/1:0,58:58:100:255,174,0	1/1:0,82:82:100:255,247,0	0/0:59,0:59:100:0,177,255	0/0:71,0:71:100:0,213,255	0/0:68,0:68:100:0,204,255	0/0:69,0:69:100:0,207,255	0/0:98,0:98:100:0,255,255	0/0:74,0:74:100:0,222,255	0/0:59,0:59:100:0,177,255	0/0:87,0:87:100:0,255,255	0/0:80,0:80:100:0,240,255	0/0:49,0:49:99:0,147,255	0/0:55,0:55:100:0,165,255	0/0:61,0:61:100:0,183,255	0/0:52,0:52:99:0,156,255	0/0:72,0:72:100:0,216,255	0/0:82,0:82:100:0,247,255	0/0:113,0:113:100:0,255,255	0/0:80,1:81:100:0,207,255	0/0:84,0:84:100:0,253,255	0/0:74,0:74:100:0,222,255	0/0:84,0:84:100:0,253,255	0/0:66,0:66:100:0,198,255	0/0:84,0:84:100:0,253,255	0/0:72,0:72:100:0,216,255	0/0:98,0:98:100:0,255,255	0/0:97,0:97:100:0,255,255	0/0:87,0:87:100:0,255,255	0/0:85,0:85:100:0,255,255	0/0:85,0:85:100:0,255,255	0/0:85,0:85:100:0,255,255	0/0:84,0:84:100:0,253,255	0/0:110,0:110:100:0,255,255	0/0:134,0:134:100:0,255,255	0/0:81,0:81:100:0,244,255	0/0:78,0:78:100:0,234,255	0/0:71,0:71:100:0,213,255	0/0:118,0:118:100:0,255,255	0/0:108,0:108:100:0,255,255	0/0:124,0:124:100:0,255,255	0/0:109,0:109:100:0,255,255	0/0:104,0:104:100:0,255,255	0/0:109,0:109:100:0,255,255	0/0:69,0:69:100:0,207,255	0/0:106,1:107:100:0,255,255	0/0:69,0:69:100:0,207,255	0/0:91,0:91:100:0,255,255	0/0:94,0:94:100:0,255,255	0/0:81,0:81:100:0,244,255	0/0:80,0:80:100:0,240,255	0/0:70,0:70:100:0,210,255	0/0:108,0:108:100:0,255,255	0/0:86,0:86:100:0,255,255	0/0:104,0:104:100:0,255,255	0/0:78,0:78:100:0,234,255	1/1:0,104:104:100:255,255,0	0/0:72,0:72:100:0,216,255	1/1:1,114:115:100:255,255,0	0/0:85,0:85:100:0,255,255	0/0:103,0:103:100:0,255,255	0/0:112,0:112:100:0,255,255	0/0:78,0:78:100:0,234,255	0/0:57,0:57:100:0,171,255	0/0:65,0:65:100:0,195,255	0/0:73,0:73:100:0,219,255	0/0:128,0:128:100:0,255,255	0/0:101,0:101:100:0,255,255	0/0:117,0:117:100:0,255,255	0/0:111,0:111:100:0,255,255	0/0:100,0:100:100:0,255,255	0/0:106,0:106:100:0,255,255	0/0:93,0:93:100:0,255,255	0/0:91,0:91:100:0,255,255	0/0:79,0:79:100:0,237,255	0/0:106,0:106:100:0,255,255	0/0:67,0:67:100:0,201,255	0/0:90,0:90:100:0,255,255	1/1:0,112:112:100:255,255,0	0/0:116,0:116:100:0,255,255	0/0:110,0:110:100:0,255,255	0/0:94,0:94:100:0,255,255	0/0:105,0:105:100:0,255,255	0/0:82,0:82:100:0,247,255	1/1:0,112:112:100:255,255,0	1/1:0,78:78:100:255,234,0	1/1:0,87:87:100:255,255,0	0/0:84,0:84:100:0,253,255	0/0:69,0:69:100:0,207,255	0/0:123,0:123:100:0,255,255	0/0:71,0:71:100:0,213,255	0/0:85,0:85:100:0,255,255	0/0:139,0:139:100:0,255,255	0/0:69,0:69:100:0,207,255	0/0:76,0:76:100:0,228,255	0/0:111,0:111:100:0,255,255	0/0:85,0:85:100:0,255,255	0/0:84,0:84:100:0,253,255	0/0:87,0:87:100:0,255,255	0/0:92,0:92:100:0,255,255	0/0:111,0:111:100:0,255,255	0/0:118,0:118:100:0,255,255	0/0:113,0:113:100:0,255,255	0/0:76,0:76:100:0,228,255	0/0:106,0:106:100:0,255,255	0/0:82,0:82:100:0,247,255	0/0:74,0:74:100:0,222,255	0/0:75,0:75:100:0,225,255	0/0:84,0:84:100:0,253,255	0/0:90,0:90:100:0,255,255	0/0:91,0:91:100:0,255,255	0/0:92,0:92:100:0,255,255	0/0:115,0:115:100:0,255,255	0/0:86,0:86:100:0,255,255	0/0:82,0:82:100:0,247,255	0/0:67,0:67:100:0,201,255	0/0:45,0:45:99:0,135,255	0/0:83,0:83:100:0,250,255	0/0:115,0:115:100:0,255,255	0/0:88,0:88:100:0,255,255	0/0:85,0:85:100:0,255,255	0/0:75,0:75:100:0,225,255	0/0:215,0:215:100:0,255,255	0/0:237,1:238:100:0,255,255	0/0:59,0:59:100:0,177,255	0/0:178,0:178:100:0,255,255	0/0:144,0:144:100:0,255,255	0/0:264,0:264:100:0,255,255	0/0:125,0:125:100:0,255,255	0/0:87,1:88:100:0,229,255	0/0:78,0:78:100:0,234,255	0/0:100,0:100:100:0,255,255	0/0:79,0:79:100:0,237,255	0/0:93,0:93:100:0,255,255	0/0:82,0:82:100:0,247,255	0/0:103,0:103:100:0,255,255	0/0:84,0:84:100:0,253,255	0/0:118,1:119:100:0,255,255	0/0:69,0:69:100:0,207,255	1/1:0,79:79:100:255,237,0	0/0:69,0:69:100:0,207,255	0/0:107,0:107:100:0,255,255	0/0:80,0:80:100:0,240,255	0/0:137,0:137:100:0,255,255	0/0:66,0:66:100:0,198,255	1/1:0,65:65:100:255,195,0
ARME14_CTG_02	1118273	SARME14_CTG_02_1118273	A	G	.	PASS	AB=0;ABP=0;AC=68;AF=0.254682;AN=267;ANN=G|intergenic_region|MODIFIER|EKO05_001297-EKO05_001298|EKO05_001297-EKO05_001298|intergenic_region|EKO05_001297-EKO05_001298|||n.1118273A>G||||||;AO=5758;CIGAR=1X;DPB=24069;DPRA=0.91042;EPP=267.842;EPPR=625.682;GTI=0;LEN=1;MEANALT=1.10843;MQM=59.9778;MQMR=59.9704;NS=267;NUMALT=1;ODDS=102.831;PAIRED=0.998784;PAIREDR=0.998906;PAO=0;PQA=0;PQR=0;PRO=0;QA=205257;QR=669375;RO=18288;RPL=2971;RPP=15.7782;RPPR=190.323;RPR=2787;RUN=1;SAF=3085;SAP=67.0246;SAR=2673;SRF=9605;SRP=103.947;SRR=8683;TYPE=snp;technology.Illumina=1;DP=21175	GT:AD:DP:GQ:PL	0/0:78,1:79:100:0,202,255	0/0:104,1:105:100:0,255,255	0/0:101,0:101:100:0,255,255	0/0:27,0:27:99:0,81,255	0/0:100,0:100:100:0,255,255	1/1:0,70:70:100:255,210,0	1/1:0,150:150:100:255,255,0	1/1:1,115:116:100:255,255,0	0/0:176,0:176:100:0,255,255	0/0:87,1:88:100:0,229,255	0/0:172,0:172:100:0,255,255	0/0:103,19:122:100:255,0,255	0/0:52,0:52:99:0,156,255	0/0:61,0:61:100:0,183,255	0/0:71,0:71:100:0,213,255	0/0:65,0:65:100:0,195,255	0/0:71,0:71:100:0,213,255	0/0:66,0:66:100:0,198,255	0/0:90,0:90:100:0,255,255	0/0:90,0:90:100:0,255,255	0/0:67,0:67:100:0,201,255	0/0:58,0:58:100:0,174,255	0/0:70,0:70:100:0,210,255	0/0:94,0:94:100:0,255,255	0/0:51,0:51:99:0,153,255	0/0:65,0:65:100:0,195,255	0/0:82,0:82:100:0,247,255	0/0:63,0:63:100:0,189,255	0/0:103,0:103:100:0,255,255	0/0:75,0:75:100:0,225,255	0/0:52,0:52:99:0,156,255	0/0:57,0:57:100:0,171,255	0/0:88,0:88:100:0,255,255	1/1:0,78:78:100:255,234,0	1/1:0,70:70:100:255,210,0	0/0:82,0:82:100:0,247,255	1/1:0,69:69:100:255,207,0	1/1:0,95:95:100:255,255,0	1/1:0,68:68:100:255,204,0	0/0:53,0:53:99:0,159,255	0/0:66,0:66:100:0,198,255	0/0:89,0:89:100:0,255,255	0/0:64,1:65:99:0,159,255	0/0:77,0:77:100:0,231,255	0/0:84,0:84:100:0,253,255	0/0:90,0:90:100:0,255,255	0/0:56,0:56:100:0,168,255	0/0:56,1:57:99:0,136,255	0/0:69,0:69:100:0,207,255	0/0:285,0:285:100:0,255,255	0/0:90,0:90:100:0,255,255	0/0:62,0:62:100:0,186,255	1/1:0,75:75:100:255,225,0	1/1:0,76:76:100:255,228,0	1/1:0,55:55:100:255,165,0	1/1:0,50:50:99:255,150,0	1/1:0,79:79:100:255,237,0	1/1:0,68:68:100:255,204,0	1/1:0,68:68:100:255,204,0	1/1:0,68:68:100:255,204,0	1/1:0,81:81:100:255,244,0	1/1:0,57:57:100:255,171,0	1/1:0,59:59:100:255,177,0	1/1:0,46:46:99:255,138,0	1/1:0,65:65:100:255,195,0	1/1:0,54:54:100:255,162,0	1/1:0,55:55:100:255,165,0	1/1:0,54:54:100:255,162,0	0/0:71,0:71:100:0,213,255	0/0:106,0:106:100:0,255,255	1/1:0,55:55:100:255,165,0	0/0:67,0:67:100:0,201,255	1/1:0,47:47:99:255,141,0	1/1:0,66:66:100:255,198,0	0/0:83,0:83:100:0,250,255	0/0:71,0:71:100:0,213,255	0/0:91,0:91:100:0,255,255	0/0:65,0:65:100:0,195,255	0/0:60,0:60:100:0,180,255	0/0:79,0:79:100:0,237,255	0/0:59,0:59:100:0,177,255	0/0:86,0:86:100:0,255,255	0/0:69,0:69:100:0,207,255	0/0:76,0:76:100:0,228,255	0/0:82,0:82:100:0,247,255	0/0:76,1:77:100:0,196,255	0/0:77,0:77:100:0,231,255	0/0:62,0:62:100:0,186,255	0/0:78,0:78:100:0,234,255	0/0:74,0:74:100:0,222,255	0/0:51,0:51:99:0,153,255	1/1:0,91:91:100:255,255,0	1/1:0,82:82:100:255,247,0	0/0:40,26:66:100:255,0,255	0/0:79,1:80:100:0,204,255	0/0:71,0:71:100:0,213,255	1/1:0,80:80:100:255,240,0	1/1:0,54:54:100:255,162,0	1/1:0,52:52:99:255,156,0	0/0:65,0:65:100:0,195,255	0/0:84,0:84:100:0,253,255	0/0:89,0:89:100:0,255,255	0/0:115,0:115:100:0,255,255	0/0:101,0:101:100:0,255,255	0/0:83,0:83:100:0,250,255	0/0:74,0:74:100:0,222,255	0/0:99,0:99:100:0,255,255	0/0:97,0:97:100:0,255,255	0/0:73,0:73:100:0,219,255	1/1:0,92:92:100:255,255,0	0/0:89,0:89:100:0,255,255	0/0:91,0:91:100:0,255,255	0/0:90,0:90:100:0,255,255	0/0:93,0:93:100:0,255,255	1/1:0,100:100:100:255,255,0	0/0:94,0:94:100:0,255,255	0/0:74,0:74:100:0,222,255	0/0:130,0:130:100:0,255,255	1/1:0,163:163:100:255,255,0	0/0:89,0:89:100:0,255,255	0/0:98,0:98:100:0,255,255	1/1:0,118:118:100:255,255,0	1/1:17,109:126:100:255,0,234	0/0:124,0:124:100:0,255,255	0/0:96,0:96:100:0,255,255	0/0:105,0:105:100:0,255,255	0/0:134,0:134:100:0,255,255	0/0:113,0:113:100:0,255,255	1/1:0,102:102:100:255,255,0	0/0:99,0:99:100:0,255,255	1/1:0,101:101:100:255,255,0	1/1:0,94:94:100:255,255,0	0/0:99,0:99:100:0,255,255	0/0:84,0:84:100:0,253,255	0/0:115,0:115:100:0,255,255	0/0:98,0:98:100:0,255,255	0/0:117,0:117:100:0,255,255	0/0:112,0:112:100:0,255,255	0/0:96,0:96:100:0,255,255	0/0:91,0:91:100:0,255,255	0/0:110,0:110:100:0,255,255	0/0:76,0:76:100:0,228,255	0/0:112,0:112:100:0,255,255	0/0:79,0:79:100:0,237,255	0/0:84,0:84:100:0,253,255	0/0:119,0:119:100:0,255,255	0/0:85,0:85:100:0,255,255	0/0:72,0:72:100:0,216,255	0/0:70,0:70:100:0,210,255	0/0:90,0:90:100:0,255,255	0/0:107,0:107:100:0,255,255	0/0:74,0:74:100:0,222,255	0/0:113,0:113:100:0,255,255	0/0:109,0:109:100:0,255,255	0/0:90,0:90:100:0,255,255	0/0:104,0:104:100:0,255,255	0/0:126,0:126:100:0,255,255	0/0:99,0:99:100:0,255,255	0/0:102,0:102:100:0,255,255	0/0:110,0:110:100:0,255,255	0/0:74,0:74:100:0,222,255	0/0:103,0:103:100:0,255,255	0/0:128,0:128:100:0,255,255	0/0:117,0:117:100:0,255,255	1/1:0,101:101:100:255,255,0	1/1:0,96:96:100:255,255,0	1/1:0,100:100:100:255,255,0	1/1:0,89:89:100:255,255,0	0/0:137,0:137:100:0,255,255	0/0:116,0:116:100:0,255,255	0/0:91,0:91:100:0,255,255	0/0:94,0:94:100:0,255,255	0/0:76,0:76:100:0,228,255	0/0:120,1:121:100:0,255,255	0/0:89,0:89:100:0,255,255	1/1:0,78:78:100:255,234,0	1/1:0,172:172:100:255,255,0	0/0:60,0:60:100:0,180,255	0/0:88,0:88:100:0,255,255	0/0:124,1:125:100:0,255,255	0/0:78,0:78:100:0,234,255	0/0:106,0:106:100:0,255,255	1/1:0,88:88:100:255,255,0	1/1:0,85:85:100:255,255,0	0/0:86,0:86:100:0,255,255	1/1:0,140:140:100:255,255,0	1/1:5,92:97:99:255,112,0	0/0:67,0:67:100:0,201,255	1/1:0,79:79:100:255,237,0	1/1:0,91:91:100:255,255,0	1/1:0,74:74:100:255,222,0	1/1:0,92:92:100:255,255,0	1/1:0,83:83:100:255,250,0	1/1:0,95:95:100:255,255,0	1/1:0,68:68:100:255,204,0	1/1:0,121:121:100:255,255,0	0/0:100,0:100:100:0,255,255	1/1:0,87:87:100:255,255,0	1/1:0,82:82:100:255,247,0	1/1:0,97:97:100:255,255,0	1/1:0,30:30:99:255,90,0	0/0:106,0:106:100:0,255,255	1/1:0,112:112:100:255,255,0	1/1:0,97:97:100:255,255,0	1/1:0,93:93:100:255,255,0	1/1:0,60:60:100:255,180,0	0/0:215,0:215:100:0,255,255	0/0:254,0:254:100:0,255,255	0/0:72,0:72:100:0,216,255	0/0:203,0:203:100:0,255,255	0/0:184,0:184:100:0,255,255	0/0:338,0:338:100:0,255,255	0/0:90,0:90:100:0,255,255	0/0:100,0:100:100:0,255,255	0/0:104,0:104:100:0,255,255	0/0:121,0:121:100:0,255,255	0/0:99,0:99:100:0,255,255	0/0:88,1:89:100:0,232,255	0/0:88,0:88:100:0,255,255	0/0:79,0:79:100:0,237,255	0/0:100,0:100:100:0,255,255	0/0:124,0:124:100:0,255,255	0/0:61,0:61:100:0,183,255	0/0:66,0:66:100:0,198,255	0/0:107,0:107:100:0,255,255	0/0:118,0:118:100:0,255,255	0/0:91,0:91:100:0,255,255	0/0:184,0:184:100:0,255,255	0/0:130,0:130:100:0,255,255	0/0:111,0:111:100:0,255,255
ARME14_CTG_02	1119802	SARME14_CTG_02_1119802	G	A	.	PASS	AB=0;ABP=0;AC=4;AF=0.0149813;AN=267;ANN=A|intergenic_region|MODIFIER|EKO05_001297-EKO05_001298|EKO05_001297-EKO05_001298|intergenic_region|EKO05_001297-EKO05_001298|||n.1119802G>A||||||;AO=295;CIGAR=1X;DPB=19177;DPRA=1.11149;EPP=3.07655;EPPR=8.24086;GTI=0;LEN=1;MEANALT=1.1;MQM=60;MQMR=59.982;NS=267;NUMALT=1;ODDS=120.685;PAIRED=1;PAIREDR=0.999151;PAO=0;PQA=0;PQR=0;PRO=0;QA=10480;QR=673051;RO=18835;RPL=126;RPP=16.6206;RPPR=427.57;RPR=169;RUN=1;SAF=164;SAP=11.0263;SAR=131;SRF=9599;SRP=18.2018;SRR=9236;TYPE=snp;technology.Illumina=1;DP=16922	GT:AD:DP:GQ:PL	0/0:69,0:69:100:0,207,255	0/0:109,0:109:100:0,255,255	0/0:81,0:81:100:0,244,255	0/0:47,0:47:99:0,141,255	0/0:104,0:104:100:0,255,255	0/0:97,0:97:100:0,255,255	0/0:126,0:126:100:0,255,255	0/0:91,0:91:100:0,255,255	0/0:113,0:113:100:0,255,255	0/0:73,1:74:100:0,187,255	0/0:130,0:130:100:0,255,255	0/0:90,0:90:100:0,255,255	0/0:53,0:53:99:0,159,255	0/0:63,0:63:100:0,189,255	0/0:59,0:59:100:0,177,255	0/0:64,0:64:100:0,192,255	0/0:53,0:53:99:0,159,255	0/0:45,0:45:99:0,135,255	0/0:66,0:66:100:0,198,255	0/0:59,0:59:100:0,177,255	0/0:56,0:56:100:0,168,255	0/0:38,0:38:99:0,114,255	0/0:56,0:56:100:0,168,255	0/0:79,0:79:100:0,237,255	0/0:54,0:54:100:0,162,255	0/0:47,0:47:99:0,141,255	0/0:57,0:57:100:0,171,255	0/0:63,0:63:100:0,189,255	0/0:75,0:75:100:0,225,255	0/0:63,0:63:100:0,189,255	0/0:62,0:62:100:0,186,255	0/0:41,0:41:99:0,123,255	0/0:79,0:79:100:0,237,255	0/0:69,0:69:100:0,207,255	0/0:61,0:61:100:0,183,255	0/0:50,0:50:99:0,150,255	0/0:60,0:60:100:0,180,255	0/0:65,0:65:100:0,195,255	0/0:60,0:60:100:0,180,255	0/0:46,0:46:99:0,138,255	0/0:64,0:64:100:0,192,255	0/0:59,0:59:100:0,177,255	0/0:51,0:51:99:0,153,255	1/1:0,59:59:100:255,177,0	0/0:63,0:63:100:0,189,255	0/0:55,0:55:100:0,165,255	0/0:42,0:42:99:0,126,255	0/0:61,0:61:100:0,183,255	0/0:60,0:60:100:0,180,255	0/0:245,0:245:100:0,255,255	0/0:76,0:76:100:0,228,255	0/0:42,0:42:99:0,126,255	0/0:70,0:70:100:0,210,255	0/0:38,0:38:99:0,114,255	0/0:35,0:35:99:0,105,255	0/0:60,0:60:100:0,180,255	0/0:52,0:52:99:0,156,255	0/0:49,0:49:99:0,147,255	0/0:52,0:52:99:0,156,255	0/0:50,0:50:99:0,150,255	0/0:57,0:57:100:0,171,255	0/0:48,0:48:99:0,144,255	0/0:46,0:46:99:0,138,255	0/0:40,0:40:99:0,120,255	0/0:49,0:49:99:0,147,255	0/0:41,0:41:99:0,123,255	0/0:33,0:33:99:0,99,255	0/0:44,0:44:99:0,132,255	0/0:57,0:57:100:0,171,255	0/0:104,0:104:100:0,255,255	0/0:44,0:44:99:0,132,255	0/0:50,0:50:99:0,150,255	0/0:47,0:47:99:0,141,255	0/0:49,0:49:99:0,147,255	0/0:73,0:73:100:0,219,255	0/0:45,0:45:99:0,135,255	0/0:60,0:60:100:0,180,255	0/0:60,0:60:100:0,180,255	0/0:58,0:58:100:0,174,255	0/0:62,0:62:100:0,186,255	0/0:51,0:51:99:0,153,255	1/1:0,58:58:100:255,174,0	0/0:47,0:47:99:0,141,255	0/0:58,0:58:100:0,174,255	0/0:60,0:60:100:0,180,255	0/0:67,0:67:100:0,201,255	0/0:70,0:70:100:0,210,255	0/0:62,0:62:100:0,186,255	0/0:69,0:69:100:0,207,255	0/0:47,0:47:99:0,141,255	0/0:41,0:41:99:0,123,255	0/0:80,0:80:100:0,240,255	0/0:66,0:66:100:0,198,255	0/0:43,0:43:99:0,129,255	0/0:77,0:77:100:0,231,255	0/0:50,0:50:99:0,150,255	0/0:54,0:54:100:0,162,255	0/0:40,0:40:99:0,120,255	0/0:55,0:55:100:0,165,255	0/0:60,0:60:100:0,180,255	0/0:45,0:45:99:0,135,255	0/0:83,0:83:100:0,250,255	0/0:89,0:89:100:0,255,255	0/0:59,0:59:100:0,177,255	0/0:60,0:60:100:0,180,255	0/0:90,0:90:100:0,255,255	0/0:80,0:80:100:0,240,255	0/0:77,0:77:100:0,231,255	0/0:52,0:52:99:0,156,255	0/0:89,0:89:100:0,255,255	0/0:84,0:84:100:0,253,255	0/0:51,0:51:99:0,153,255	0/0:70,0:70:100:0,210,255	0/0:99,1:100:100:0,255,255	0/0:61,0:61:100:0,183,255	0/0:58,0:58:100:0,174,255	0/0:71,0:71:100:0,213,255	0/0:86,0:86:100:0,255,255	0/0:94,0:94:100:0,255,255	0/0:66,0:66:100:0,198,255	0/0:83,0:83:100:0,250,255	0/0:73,0:73:100:0,219,255	0/0:101,0:101:100:0,255,255	0/0:100,0:100:100:0,255,255	0/0:88,0:88:100:0,255,255	0/0:80,0:80:100:0,240,255	0/0:85,0:85:100:0,255,255	0/0:68,0:68:100:0,204,255	0/0:59,0:59:100:0,177,255	0/0:63,0:63:100:0,189,255	0/0:96,0:96:100:0,255,255	0/0:86,0:86:100:0,255,255	0/0:80,0:80:100:0,240,255	0/0:76,0:76:100:0,228,255	0/0:70,0:70:100:0,210,255	0/0:84,0:84:100:0,253,255	0/0:90,0:90:100:0,255,255	0/0:82,0:82:100:0,247,255	0/0:69,0:69:100:0,207,255	0/0:78,0:78:100:0,234,255	0/0:73,0:73:100:0,219,255	0/0:77,0:77:100:0,231,255	0/0:82,0:82:100:0,247,255	0/0:76,0:76:100:0,228,255	0/0:73,0:73:100:0,219,255	0/0:106,0:106:100:0,255,255	0/0:64,0:64:100:0,192,255	0/0:82,0:82:100:0,247,255	0/0:66,0:66:100:0,198,255	0/0:71,0:71:100:0,213,255	0/0:75,0:75:100:0,225,255	0/0:68,0:68:100:0,204,255	0/0:92,0:92:100:0,255,255	0/0:76,0:76:100:0,228,255	0/0:62,0:62:100:0,186,255	0/0:88,0:88:100:0,255,255	0/0:73,1:74:100:0,187,255	0/0:81,0:81:100:0,244,255	0/0:70,0:70:100:0,210,255	0/0:90,0:90:100:0,255,255	0/0:59,0:59:100:0,177,255	0/0:93,0:93:100:0,255,255	0/0:102,0:102:100:0,255,255	1/1:0,105:105:100:255,255,0	0/0:80,0:80:100:0,240,255	0/0:84,0:84:100:0,253,255	0/0:96,0:96:100:0,255,255	0/0:70,0:70:100:0,210,255	0/0:107,1:108:100:0,255,255	0/0:84,0:84:100:0,253,255	0/0:63,0:63:100:0,189,255	0/0:64,0:64:100:0,192,255	0/0:52,0:52:99:0,156,255	0/0:96,0:96:100:0,255,255	0/0:71,0:71:100:0,213,255	0/0:57,0:57:100:0,171,255	0/0:111,0:111:100:0,255,255	0/0:50,0:50:99:0,150,255	0/0:71,0:71:100:0,213,255	0/0:105,0:105:100:0,255,255	0/0:65,0:65:100:0,195,255	0/0:79,0:79:100:0,237,255	0/0:66,0:66:100:0,198,255	0/0:78,0:78:100:0,234,255	0/0:93,0:93:100:0,255,255	0/0:117,0:117:100:0,255,255	0/0:79,0:79:100:0,237,255	0/0:56,0:56:100:0,168,255	0/0:71,0:71:100:0,213,255	0/0:72,0:72:100:0,216,255	0/0:46,0:46:99:0,138,255	0/0:70,0:70:100:0,210,255	0/0:82,0:82:100:0,247,255	0/0:72,0:72:100:0,216,255	0/0:90,0:90:100:0,255,255	0/0:103,0:103:100:0,255,255	0/0:93,0:93:100:0,255,255	0/0:76,0:76:100:0,228,255	0/0:73,0:73:100:0,219,255	0/0:67,0:67:100:0,201,255	0/0:40,0:40:99:0,120,255	0/0:49,0:49:99:0,147,255	0/0:68,0:68:100:0,204,255	0/0:82,0:82:100:0,247,255	0/0:67,0:67:100:0,201,255	0/0:71,0:71:100:0,213,255	0/0:179,0:179:100:0,255,255	0/0:203,0:203:100:0,255,255	0/0:85,0:85:100:0,255,255	0/0:139,0:139:100:0,255,255	0/0:135,0:135:100:0,255,255	0/0:229,0:229:100:0,255,255	0/0:84,0:84:100:0,253,255	0/0:63,1:64:99:0,156,255	0/0:77,0:77:100:0,231,255	0/0:108,0:108:100:0,255,255	0/0:76,0:76:100:0,228,255	0/0:84,1:85:100:0,219,255	0/0:60,0:60:100:0,180,255	0/0:79,0:79:100:0,237,255	0/0:79,0:79:100:0,237,255	0/0:93,0:93:100:0,255,255	0/0:59,0:59:100:0,177,255	0/0:55,0:55:100:0,165,255	0/0:82,0:82:100:0,247,255	0/0:117,0:117:100:0,255,255	0/0:92,0:92:100:0,255,255	0/0:151,0:151:100:0,255,255	0/0:62,0:62:100:0,186,255	0/0:82,0:82:100:0,247,255
ARME14_CTG_02	1122944	SARME14_CTG_02_1122944	A	T	.	PASS	AB=0;ABP=0;AC=10;AF=0.0374532;AN=267;ANN=T|intergenic_region|MODIFIER|EKO05_001297-EKO05_001298|EKO05_001297-EKO05_001298|intergenic_region|EKO05_001297-EKO05_001298|||n.1122944A>T||||||;AO=845;CIGAR=1X;DPB=19901;DPRA=1.0189;EPP=14.5461;EPPR=214.297;GTI=0;LEN=1;MEANALT=1;MQM=60;MQMR=59.9853;NS=267;NUMALT=1;ODDS=96.2748;PAIRED=1;PAIREDR=0.999212;PAO=0;PQA=0;PQR=0;PRO=0;QA=30803;QR=690481;RO=19037;RPL=442;RPP=6.91895;RPPR=300.52;RPR=403;RUN=1;SAF=410;SAP=4.61642;SAR=435;SRF=9565;SRP=3.99686;SRR=9472;TYPE=snp;technology.Illumina=1;DP=17512	GT:AD:DP:GQ:PL	0/0:81,0:81:100:0,244,255	0/0:173,0:173:100:0,255,255	0/0:102,0:102:100:0,255,255	0/0:36,0:36:99:0,108,255	0/0:104,0:104:100:0,255,255	0/0:93,0:93:100:0,255,255	0/0:123,0:123:100:0,255,255	0/0:109,0:109:100:0,255,255	0/0:142,0:142:100:0,255,255	0/0:74,0:74:100:0,222,255	0/0:122,0:122:100:0,255,255	1/1:14,85:99:100:255,0,206	1/1:0,45:45:99:255,135,0	0/0:60,0:60:100:0,180,255	0/0:55,0:55:100:0,165,255	0/0:50,0:50:99:0,150,255	0/0:58,0:58:100:0,174,255	0/0:48,0:48:99:0,144,255	0/0:64,0:64:100:0,192,255	0/0:65,0:65:100:0,195,255	0/0:57,0:57:100:0,171,255	0/0:44,0:44:99:0,132,255	0/0:81,0:81:100:0,244,255	0/0:71,0:71:100:0,213,255	0/0:61,0:61:100:0,183,255	0/0:53,0:53:99:0,159,255	0/0:46,0:46:99:0,138,255	0/0:46,0:46:99:0,138,255	0/0:78,0:78:100:0,234,255	0/0:68,0:68:100:0,204,255	0/0:48,0:48:99:0,144,255	0/0:44,0:44:99:0,132,255	0/0:70,1:71:100:0,178,255	0/0:69,0:69:100:0,207,255	0/0:54,0:54:100:0,162,255	0/0:50,0:50:99:0,150,255	0/0:48,0:48:99:0,144,255	0/0:73,0:73:100:0,219,255	0/0:63,0:63:100:0,189,255	0/0:50,0:50:99:0,150,255	0/0:66,1:67:100:0,166,255	0/0:69,0:69:100:0,207,255	0/0:30,0:30:99:0,90,255	0/0:66,0:66:100:0,198,255	0/0:68,0:68:100:0,204,255	0/0:49,1:50:99:0,114,255	0/0:50,0:50:99:0,150,255	0/0:46,1:47:99:0,105,255	0/0:53,0:53:99:0,159,255	0/0:237,0:237:100:0,255,255	0/0:68,0:68:100:0,204,255	0/0:40,0:40:99:0,120,255	0/0:72,0:72:100:0,216,255	0/0:55,0:55:100:0,165,255	0/0:47,0:47:99:0,141,255	0/0:50,0:50:99:0,150,255	0/0:55,0:55:100:0,165,255	0/0:47,0:47:99:0,141,255	0/0:50,0:50:99:0,150,255	0/0:50,0:50:99:0,150,255	0/0:65,0:65:100:0,195,255	0/0:41,0:41:99:0,123,255	0/0:48,0:48:99:0,144,255	0/0:45,0:45:99:0,135,255	0/0:60,0:60:100:0,180,255	0/0:47,0:47:99:0,141,255	0/0:44,0:44:99:0,132,255	0/0:42,0:42:99:0,126,255	0/0:54,0:54:100:0,162,255	0/0:72,0:72:100:0,216,255	0/0:50,0:50:99:0,150,255	0/0:47,0:47:99:0,141,255	0/0:58,0:58:100:0,174,255	0/0:60,0:60:100:0,180,255	0/0:91,0:91:100:0,255,255	0/0:43,0:43:99:0,129,255	0/0:57,0:57:100:0,171,255	0/0:54,0:54:100:0,162,255	0/0:59,0:59:100:0,177,255	0/0:61,0:61:100:0,183,255	0/0:43,1:44:99:0,97,255	0/0:90,0:90:100:0,255,255	0/0:51,0:51:99:0,153,255	0/0:60,0:60:100:0,180,255	0/0:80,1:81:100:0,207,255	0/0:59,0:59:100:0,177,255	0/0:61,0:61:100:0,183,255	0/0:58,0:58:100:0,174,255	0/0:61,0:61:100:0,183,255	0/0:84,0:84:100:0,253,255	0/0:50,0:50:99:0,150,255	0/0:68,0:68:100:0,204,255	0/0:55,0:55:100:0,165,255	0/0:54,0:54:100:0,162,255	0/0:58,0:58:100:0,174,255	0/0:45,0:45:99:0,135,255	0/0:52,0:52:99:0,156,255	0/0:55,0:55:100:0,165,255	0/0:70,0:70:100:0,210,255	0/0:44,0:44:99:0,132,255	0/0:65,0:65:100:0,195,255	0/0:74,0:74:100:0,222,255	0/0:106,0:106:100:0,255,255	0/0:57,0:57:100:0,171,255	0/0:59,0:59:100:0,177,255	0/0:75,0:75:100:0,225,255	0/0:71,0:71:100:0,213,255	0/0:64,0:64:100:0,192,255	0/0:61,0:61:100:0,183,255	0/0:86,0:86:100:0,255,255	0/0:76,0:76:100:0,228,255	0/0:47,0:47:99:0,141,255	0/0:75,0:75:100:0,225,255	0/0:86,0:86:100:0,255,255	0/0:83,0:83:100:0,250,255	0/0:73,0:73:100:0,219,255	0/0:95,0:95:100:0,255,255	0/0:100,0:100:100:0,255,255	0/0:97,0:97:100:0,255,255	0/0:66,0:66:100:0,198,255	0/0:78,0:78:100:0,234,255	0/0:80,0:80:100:0,240,255	0/0:96,0:96:100:0,255,255	0/0:93,0:93:100:0,255,255	0/0:84,0:84:100:0,253,255	0/0:75,0:75:100:0,225,255	0/0:87,0:87:100:0,255,255	0/0:89,0:89:100:0,255,255	0/0:61,0:61:100:0,183,255	0/0:75,0:75:100:0,225,255	0/0:102,0:102:100:0,255,255	0/0:67,0:67:100:0,201,255	0/0:78,0:78:100:0,234,255	0/0:92,0:92:100:0,255,255	0/0:70,0:70:100:0,210,255	0/0:60,0:60:100:0,180,255	0/0:111,0:111:100:0,255,255	0/0:81,0:81:100:0,244,255	0/0:98,0:98:100:0,255,255	0/0:85,0:85:100:0,255,255	0/0:102,0:102:100:0,255,255	0/0:60,1:61:99:0,147,255	0/0:91,0:91:100:0,255,255	0/0:76,0:76:100:0,228,255	0/0:61,0:61:100:0,183,255	0/0:91,0:91:100:0,255,255	0/0:49,0:49:99:0,147,255	0/0:62,0:62:100:0,186,255	0/0:52,0:52:99:0,156,255	0/0:68,0:68:100:0,204,255	0/0:77,0:77:100:0,231,255	0/0:79,1:80:100:0,204,255	0/0:91,0:91:100:0,255,255	0/0:74,0:74:100:0,222,255	0/0:60,0:60:100:0,180,255	0/0:71,0:71:100:0,213,255	0/0:79,0:79:100:0,237,255	0/0:80,0:80:100:0,240,255	0/0:71,0:71:100:0,213,255	0/0:88,0:88:100:0,255,255	0/0:54,0:54:100:0,162,255	0/0:80,0:80:100:0,240,255	0/0:61,0:61:100:0,183,255	0/0:95,0:95:100:0,255,255	0/0:75,0:75:100:0,225,255	0/0:73,0:73:100:0,219,255	0/0:71,0:71:100:0,213,255	0/0:84,0:84:100:0,253,255	0/0:107,0:107:100:0,255,255	0/0:100,0:100:100:0,255,255	0/0:80,0:80:100:0,240,255	0/0:86,0:86:100:0,255,255	0/0:60,0:60:100:0,180,255	0/0:74,0:74:100:0,222,255	0/0:96,0:96:100:0,255,255	0/0:75,1:76:100:0,193,255	0/0:123,0:123:100:0,255,255	0/0:47,0:47:99:0,141,255	0/0:57,0:57:100:0,171,255	0/0:84,0:84:100:0,253,255	0/0:71,0:71:100:0,213,255	0/0:96,0:96:100:0,255,255	0/0:86,0:86:100:0,255,255	0/0:71,0:71:100:0,213,255	0/0:98,0:98:100:0,255,255	0/0:119,0:119:100:0,255,255	0/0:83,0:83:100:0,250,255	0/0:59,0:59:100:0,177,255	0/0:70,0:70:100:0,210,255	0/0:59,0:59:100:0,177,255	0/0:53,0:53:99:0,159,255	0/0:75,0:75:100:0,225,255	0/0:93,0:93:100:0,255,255	0/0:98,0:98:100:0,255,255	0/0:94,0:94:100:0,255,255	0/0:85,0:85:100:0,255,255	0/0:114,0:114:100:0,255,255	0/0:79,0:79:100:0,237,255	0/0:93,0:93:100:0,255,255	0/0:72,0:72:100:0,216,255	0/0:46,0:46:99:0,138,255	0/0:84,0:84:100:0,253,255	0/0:100,0:100:100:0,255,255	0/0:93,0:93:100:0,255,255	0/0:78,0:78:100:0,234,255	0/0:59,0:59:100:0,177,255	0/0:177,0:177:100:0,255,255	0/0:215,0:215:100:0,255,255	0/0:56,0:56:100:0,168,255	0/0:177,0:177:100:0,255,255	0/0:154,0:154:100:0,255,255	1/1:0,285:285:100:255,255,0	0/0:84,0:84:100:0,253,255	0/0:82,0:82:100:0,247,255	0/0:81,0:81:100:0,244,255	0/0:110,0:110:100:0,255,255	0/0:105,0:105:100:0,255,255	0/0:103,0:103:100:0,255,255	0/0:77,0:77:100:0,231,255	0/0:87,0:87:100:0,255,255	0/0:99,0:99:100:0,255,255	0/0:124,0:124:100:0,255,255	0/0:54,0:54:100:0,162,255	0/0:41,0:41:99:0,123,255	0/0:97,0:97:100:0,255,255	0/0:84,0:84:100:0,253,255	0/0:93,0:93:100:0,255,255	0/0:152,0:152:100:0,255,255	0/0:76,0:76:100:0,228,255	0/0:79,0:79:100:0,237,255
ARME14_CTG_02	1131086	SARME14_CTG_02_1131086	T	A	.	PASS	AB=0;ABP=0;AC=3;AF=0.011236;AN=267;ANN=A|intergenic_region|MODIFIER|EKO05_001297-EKO05_001298|EKO05_001297-EKO05_001298|intergenic_region|EKO05_001297-EKO05_001298|||n.1131086T>A||||||;AO=245;CIGAR=1X;DPB=22838;DPRA=1.03202;EPP=11.5278;EPPR=906.474;GTI=0;LEN=1;MEANALT=1.03846;MQM=58.2041;MQMR=57.5857;NS=267;NUMALT=1;ODDS=172.529;PAIRED=1;PAIREDR=0.999114;PAO=0;PQA=0;PQR=0;PRO=0;QA=8175;QR=819261;RO=22579;RPL=136;RPP=9.47154;RPPR=128.215;RPR=109;RUN=1;SAF=163;SAP=61.1614;SAR=82;SRF=13821;SRP=2468.29;SRR=8758;TYPE=snp;technology.Illumina=1;DP=20021	GT:AD:DP:GQ:PL	0/0:108,0:108:100:0,255,255	0/0:146,0:146:100:0,255,255	0/0:85,0:85:100:0,255,255	0/0:41,0:41:99:0,123,255	0/0:80,1:81:100:0,207,255	0/0:85,0:85:100:0,255,255	0/0:153,0:153:100:0,255,255	0/0:123,0:123:100:0,255,255	0/0:176,0:176:100:0,255,255	0/0:87,0:87:100:0,255,255	0/0:166,0:166:100:0,255,255	0/0:98,1:99:100:0,255,255	0/0:54,0:54:100:0,162,255	0/0:55,1:56:99:0,133,255	0/0:59,0:59:100:0,177,255	0/0:72,0:72:100:0,216,255	0/0:79,0:79:100:0,237,255	0/0:51,0:51:99:0,153,255	0/0:98,0:98:100:0,255,255	0/0:71,0:71:100:0,213,255	0/0:74,0:74:100:0,222,255	0/0:56,0:56:100:0,168,255	0/0:74,0:74:100:0,222,255	0/0:86,0:86:100:0,255,255	0/0:52,0:52:99:0,156,255	0/0:53,1:54:99:0,127,255	0/0:82,0:82:100:0,247,255	0/0:61,0:61:100:0,183,255	0/0:83,0:83:100:0,250,255	0/0:78,0:78:100:0,234,255	0/0:75,0:75:100:0,225,255	0/0:55,0:55:100:0,165,255	0/0:82,0:82:100:0,247,255	0/0:71,0:71:100:0,213,255	0/0:73,0:73:100:0,219,255	0/0:83,1:84:100:0,216,255	0/0:70,0:70:100:0,210,255	0/0:74,1:75:100:0,190,255	0/0:63,0:63:100:0,189,255	0/0:53,0:53:99:0,159,255	0/0:73,1:74:100:0,187,255	0/0:74,0:74:100:0,222,255	0/0:47,0:47:99:0,141,255	0/0:59,0:59:100:0,177,255	0/0:93,0:93:100:0,255,255	0/0:60,0:60:100:0,180,255	0/0:42,0:42:99:0,126,255	0/0:48,0:48:99:0,144,255	0/0:73,0:73:100:0,219,255	0/0:310,0:310:100:0,255,255	0/0:65,0:65:100:0,195,255	0/0:42,0:42:99:0,126,255	0/0:67,1:68:100:0,169,255	0/0:61,0:61:100:0,183,255	0/0:54,0:54:100:0,162,255	0/0:65,0:65:100:0,195,255	0/0:86,0:86:100:0,255,255	0/0:56,0:56:100:0,168,255	0/0:78,0:78:100:0,234,255	0/0:68,0:68:100:0,204,255	0/0:53,0:53:99:0,159,255	0/0:52,0:52:99:0,156,255	0/0:62,0:62:100:0,186,255	0/0:56,0:56:100:0,168,255	0/0:62,0:62:100:0,186,255	0/0:50,0:50:99:0,150,255	0/0:46,0:46:99:0,138,255	0/0:50,0:50:99:0,150,255	0/0:63,0:63:100:0,189,255	0/0:97,0:97:100:0,255,255	0/0:60,0:60:100:0,180,255	0/0:57,0:57:100:0,171,255	0/0:64,0:64:100:0,192,255	0/0:68,0:68:100:0,204,255	0/0:95,0:95:100:0,255,255	0/0:73,0:73:100:0,219,255	0/0:49,0:49:99:0,147,255	1/1:0,78:78:100:255,234,0	0/0:66,0:66:100:0,198,255	1/1:0,79:79:100:255,237,0	1/1:0,65:65:100:255,195,0	0/0:86,0:86:100:0,255,255	0/0:54,0:54:100:0,162,255	0/0:49,0:49:99:0,147,255	0/0:56,0:56:100:0,168,255	0/0:55,0:55:100:0,165,255	0/0:77,0:77:100:0,231,255	0/0:70,0:70:100:0,210,255	0/0:67,0:67:100:0,201,255	0/0:70,0:70:100:0,210,255	0/0:72,0:72:100:0,216,255	0/0:99,0:99:100:0,255,255	0/0:68,0:68:100:0,204,255	0/0:52,0:52:99:0,156,255	0/0:75,0:75:100:0,225,255	0/0:50,0:50:99:0,150,255	0/0:48,0:48:99:0,144,255	0/0:63,0:63:100:0,189,255	0/0:67,0:67:100:0,201,255	0/0:58,0:58:100:0,174,255	0/0:73,0:73:100:0,219,255	0/0:77,0:77:100:0,231,255	0/0:102,0:102:100:0,255,255	0/0:75,0:75:100:0,225,255	0/0:74,0:74:100:0,222,255	0/0:87,0:87:100:0,255,255	0/0:83,0:83:100:0,250,255	0/0:86,0:86:100:0,255,255	0/0:80,0:80:100:0,240,255	0/0:99,0:99:100:0,255,255	0/0:87,0:87:100:0,255,255	0/0:92,0:92:100:0,255,255	0/0:84,0:84:100:0,253,255	0/0:89,0:89:100:0,255,255	0/0:64,0:64:100:0,192,255	0/0:89,0:89:100:0,255,255	0/0:88,0:88:100:0,255,255	0/0:99,0:99:100:0,255,255	0/0:130,0:130:100:0,255,255	0/0:82,0:82:100:0,247,255	0/0:79,0:79:100:0,237,255	0/0:87,1:88:100:0,229,255	0/0:112,1:113:100:0,255,255	0/0:113,0:113:100:0,255,255	0/0:100,0:100:100:0,255,255	0/0:90,1:91:100:0,238,255	0/0:123,0:123:100:0,255,255	0/0:100,0:100:100:0,255,255	0/0:67,0:67:100:0,201,255	0/0:106,0:106:100:0,255,255	0/0:90,0:90:100:0,255,255	0/0:111,0:111:100:0,255,255	0/0:103,0:103:100:0,255,255	0/0:84,0:84:100:0,253,255	0/0:93,0:93:100:0,255,255	0/0:90,0:90:100:0,255,255	0/0:111,0:111:100:0,255,255	0/0:120,0:120:100:0,255,255	0/0:102,1:103:100:0,255,255	0/0:79,0:79:100:0,237,255	0/0:101,0:101:100:0,255,255	0/0:77,0:77:100:0,231,255	0/0:108,1:109:100:0,255,255	0/0:80,0:80:100:0,240,255	0/0:82,0:82:100:0,247,255	0/0:122,0:122:100:0,255,255	0/0:71,0:71:100:0,213,255	0/0:78,0:78:100:0,234,255	0/0:57,1:58:99:0,139,255	0/0:85,0:85:100:0,255,255	0/0:101,0:101:100:0,255,255	0/0:88,1:89:100:0,232,255	0/0:101,0:101:100:0,255,255	0/0:89,0:89:100:0,255,255	0/0:74,1:75:100:0,190,255	0/0:107,0:107:100:0,255,255	0/0:107,0:107:100:0,255,255	0/0:97,0:97:100:0,255,255	0/0:78,0:78:100:0,234,255	0/0:92,0:92:100:0,255,255	0/0:60,0:60:100:0,180,255	0/0:92,0:92:100:0,255,255	0/0:116,0:116:100:0,255,255	0/0:129,0:129:100:0,255,255	0/0:86,0:86:100:0,255,255	0/0:115,0:115:100:0,255,255	0/0:94,0:94:100:0,255,255	0/0:62,0:62:100:0,186,255	0/0:110,0:110:100:0,255,255	0/0:116,0:116:100:0,255,255	0/0:92,0:92:100:0,255,255	0/0:99,0:99:100:0,255,255	0/0:66,0:66:100:0,198,255	0/0:83,0:83:100:0,250,255	0/0:85,0:85:100:0,255,255	0/0:81,0:81:100:0,244,255	0/0:140,0:140:100:0,255,255	0/0:46,0:46:99:0,138,255	0/0:67,0:67:100:0,201,255	0/0:110,0:110:100:0,255,255	0/0:70,1:71:100:0,178,255	0/0:89,0:89:100:0,255,255	0/0:116,0:116:100:0,255,255	0/0:93,0:93:100:0,255,255	0/0:108,0:108:100:0,255,255	0/0:109,0:109:100:0,255,255	0/0:99,0:99:100:0,255,255	0/0:64,0:64:100:0,192,255	0/0:76,0:76:100:0,228,255	0/0:75,0:75:100:0,225,255	0/0:71,0:71:100:0,213,255	0/0:94,0:94:100:0,255,255	0/0:68,0:68:100:0,204,255	0/0:90,0:90:100:0,255,255	0/0:83,0:83:100:0,250,255	0/0:130,0:130:100:0,255,255	0/0:119,0:119:100:0,255,255	0/0:77,0:77:100:0,231,255	0/0:82,0:82:100:0,247,255	0/0:93,0:93:100:0,255,255	0/0:34,0:34:99:0,102,255	0/0:94,0:94:100:0,255,255	0/0:94,0:94:100:0,255,255	0/0:105,1:106:100:0,255,255	0/0:78,0:78:100:0,234,255	0/0:55,0:55:100:0,165,255	0/0:237,0:237:100:0,255,255	0/0:274,0:274:100:0,255,255	0/0:61,0:61:100:0,183,255	0/0:188,1:189:100:0,255,255	0/0:188,0:188:100:0,255,255	0/0:323,0:323:100:0,255,255	0/0:102,0:102:100:0,255,255	0/0:76,0:76:100:0,228,255	0/0:88,0:88:100:0,255,255	0/0:135,1:136:100:0,255,255	0/0:82,0:82:100:0,247,255	0/0:90,0:90:100:0,255,255	0/0:86,0:86:100:0,255,255	0/0:87,0:87:100:0,255,255	0/0:84,0:84:100:0,253,255	0/0:102,1:103:100:0,255,255	0/0:53,0:53:99:0,159,255	0/0:84,0:84:100:0,253,255	0/0:87,0:87:100:0,255,255	0/0:133,0:133:100:0,255,255	0/0:99,0:99:100:0,255,255	0/0:173,0:173:100:0,255,255	0/0:89,0:89:100:0,255,255	0/0:82,0:82:100:0,247,255
ARME14_CTG_02	1132635	SARME14_CTG_02_1132635	A	T	.	PASS	AB=0;ABP=0;AC=4;AF=0.0149813;AN=267;ANN=T|intergenic_region|MODIFIER|EKO05_001297-EKO05_001298|EKO05_001297-EKO05_001298|intergenic_region|EKO05_001297-EKO05_001298|||n.1132635A>T||||||;AO=282;CIGAR=1X;DPB=21905;DPRA=1.11403;EPP=8.21567;EPPR=747.667;GTI=0;LEN=1;MEANALT=1.04545;MQM=59.7943;MQMR=59.9186;NS=267;NUMALT=1;ODDS=130.426;PAIRED=1;PAIREDR=0.997917;PAO=0;PQA=0;PQR=0;PRO=0;QA=9818;QR=784441;RO=21606;RPL=180;RPP=49.8587;RPPR=2706;RPR=102;RUN=1;SAF=122;SAP=14.1295;SAR=160;SRF=9404;SRP=789.83;SRR=12202;TYPE=snp;technology.Illumina=1;DP=19281	GT:AD:DP:GQ:PL	0/0:80,0:80:100:0,240,255	0/0:124,0:124:100:0,255,255	0/0:106,0:106:100:0,255,255	0/0:43,0:43:99:0,129,255	0/0:92,0:92:100:0,255,255	0/0:93,0:93:100:0,255,255	0/0:110,0:110:100:0,255,255	0/0:116,0:116:100:0,255,255	0/0:158,0:158:100:0,255,255	0/0:85,0:85:100:0,255,255	0/0:160,0:160:100:0,255,255	0/0:118,0:118:100:0,255,255	0/0:50,0:50:99:0,150,255	0/0:58,1:59:99:0,142,255	0/0:64,0:64:100:0,192,255	0/0:61,0:61:100:0,183,255	0/0:87,0:87:100:0,255,255	0/0:56,0:56:100:0,168,255	0/0:80,0:80:100:0,240,255	0/0:89,0:89:100:0,255,255	0/0:63,0:63:100:0,189,255	0/0:66,0:66:100:0,198,255	0/0:67,0:67:100:0,201,255	0/0:74,0:74:100:0,222,255	0/0:77,0:77:100:0,231,255	0/0:53,0:53:99:0,159,255	0/0:68,0:68:100:0,204,255	0/0:61,1:62:99:0,150,255	0/0:80,0:80:100:0,240,255	0/0:79,0:79:100:0,237,255	0/0:78,0:78:100:0,234,255	0/0:59,0:59:100:0,177,255	0/0:77,0:77:100:0,231,255	0/0:61,0:61:100:0,183,255	0/0:70,0:70:100:0,210,255	0/0:74,0:74:100:0,222,255	0/0:64,1:65:99:0,159,255	0/0:101,0:101:100:0,255,255	0/0:66,0:66:100:0,198,255	0/0:56,0:56:100:0,168,255	0/0:52,0:52:99:0,156,255	0/0:71,0:71:100:0,213,255	0/0:38,0:38:99:0,114,255	0/0:64,0:64:100:0,192,255	0/0:84,0:84:100:0,253,255	0/0:67,0:67:100:0,201,255	0/0:50,0:50:99:0,150,255	0/0:58,0:58:100:0,174,255	0/0:68,0:68:100:0,204,255	0/0:297,0:297:100:0,255,255	0/0:76,0:76:100:0,228,255	0/0:58,0:58:100:0,174,255	0/0:79,0:79:100:0,237,255	0/0:56,0:56:100:0,168,255	0/0:71,0:71:100:0,213,255	0/0:68,0:68:100:0,204,255	0/0:77,0:77:100:0,231,255	0/0:62,0:62:100:0,186,255	0/0:70,0:70:100:0,210,255	0/0:57,0:57:100:0,171,255	0/0:76,0:76:100:0,228,255	0/0:43,0:43:99:0,129,255	0/0:59,0:59:100:0,177,255	0/0:38,0:38:99:0,114,255	0/0:61,0:61:100:0,183,255	0/0:50,0:50:99:0,150,255	0/0:35,1:36:99:0,72,255	0/0:50,0:50:99:0,150,255	0/0:73,0:73:100:0,219,255	0/0:125,0:125:100:0,255,255	0/0:57,0:57:100:0,171,255	0/0:55,0:55:100:0,165,255	0/0:46,1:47:99:0,105,255	0/0:85,0:85:100:0,255,255	0/0:86,0:86:100:0,255,255	0/0:62,0:62:100:0,186,255	0/0:51,0:51:99:0,153,255	1/1:0,61:61:100:255,183,0	0/0:82,0:82:100:0,247,255	1/1:1,69:70:100:255,175,0	1/1:0,64:64:100:255,192,0	0/0:95,0:95:100:0,255,255	0/0:48,0:48:99:0,144,255	0/0:59,0:59:100:0,177,255	0/0:71,0:71:100:0,213,255	0/0:56,0:56:100:0,168,255	0/0:77,0:77:100:0,231,255	0/0:60,0:60:100:0,180,255	0/0:71,0:71:100:0,213,255	0/0:48,0:48:99:0,144,255	0/0:53,0:53:99:0,159,255	0/0:75,0:75:100:0,225,255	0/0:71,1:72:100:0,181,255	0/0:56,0:56:100:0,168,255	0/0:71,0:71:100:0,213,255	0/0:64,0:64:100:0,192,255	0/0:65,0:65:100:0,195,255	0/0:44,0:44:99:0,132,255	0/0:51,0:51:99:0,153,255	0/0:48,0:48:99:0,144,255	0/0:62,0:62:100:0,186,255	0/0:80,0:80:100:0,240,255	0/0:78,0:78:100:0,234,255	0/0:66,0:66:100:0,198,255	0/0:64,0:64:100:0,192,255	0/0:79,0:79:100:0,237,255	0/0:73,0:73:100:0,219,255	0/0:63,0:63:100:0,189,255	0/0:74,0:74:100:0,222,255	0/0:87,0:87:100:0,255,255	0/0:97,0:97:100:0,255,255	0/0:70,1:71:100:0,178,255	0/0:78,0:78:100:0,234,255	0/0:91,0:91:100:0,255,255	0/0:87,0:87:100:0,255,255	0/0:71,0:71:100:0,213,255	0/0:96,0:96:100:0,255,255	0/0:120,1:121:100:0,255,255	0/0:137,0:137:100:0,255,255	0/0:82,0:82:100:0,247,255	0/0:92,0:92:100:0,255,255	0/0:98,0:98:100:0,255,255	0/0:112,0:112:100:0,255,255	0/0:108,0:108:100:0,255,255	0/0:92,1:93:100:0,244,255	0/0:86,0:86:100:0,255,255	0/0:93,0:93:100:0,255,255	0/0:76,0:76:100:0,228,255	0/0:69,0:69:100:0,207,255	0/0:69,0:69:100:0,207,255	0/0:80,0:80:100:0,240,255	0/0:59,0:59:100:0,177,255	0/0:87,0:87:100:0,255,255	0/0:76,0:76:100:0,228,255	0/0:102,0:102:100:0,255,255	0/0:92,0:92:100:0,255,255	0/0:87,0:87:100:0,255,255	0/0:90,0:90:100:0,255,255	0/0:86,0:86:100:0,255,255	0/0:96,0:96:100:0,255,255	0/0:75,0:75:100:0,225,255	0/0:85,0:85:100:0,255,255	0/0:110,0:110:100:0,255,255	0/0:86,0:86:100:0,255,255	0/0:68,0:68:100:0,204,255	0/0:115,0:115:100:0,255,255	0/0:79,0:79:100:0,237,255	0/0:79,0:79:100:0,237,255	0/0:55,0:55:100:0,165,255	0/0:73,0:73:100:0,219,255	0/0:101,1:102:100:0,255,255	0/0:80,0:80:100:0,240,255	0/0:113,0:113:100:0,255,255	0/0:81,0:81:100:0,244,255	0/0:81,0:81:100:0,244,255	0/0:101,0:101:100:0,255,255	0/0:86,0:86:100:0,255,255	0/0:109,0:109:100:0,255,255	0/0:94,0:94:100:0,255,255	0/0:93,0:93:100:0,255,255	0/0:65,0:65:100:0,195,255	0/0:100,0:100:100:0,255,255	0/0:107,0:107:100:0,255,255	0/0:126,0:126:100:0,255,255	0/0:86,0:86:100:0,255,255	0/0:69,0:69:100:0,207,255	0/0:84,0:84:100:0,253,255	0/0:86,0:86:100:0,255,255	0/0:117,0:117:100:0,255,255	0/0:122,0:122:100:0,255,255	0/0:71,0:71:100:0,213,255	0/0:78,0:78:100:0,234,255	0/0:62,0:62:100:0,186,255	0/0:105,0:105:100:0,255,255	0/0:86,0:86:100:0,255,255	0/0:87,0:87:100:0,255,255	0/0:125,0:125:100:0,255,255	0/0:44,0:44:99:0,132,255	0/0:70,0:70:100:0,210,255	0/0:91,0:91:100:0,255,255	0/0:85,0:85:100:0,255,255	0/0:82,0:82:100:0,247,255	0/0:95,0:95:100:0,255,255	0/0:94,1:95:100:0,250,255	0/0:64,0:64:100:0,192,255	0/0:113,0:113:100:0,255,255	0/0:99,0:99:100:0,255,255	0/0:87,0:87:100:0,255,255	0/0:89,0:89:100:0,255,255	0/0:84,0:84:100:0,253,255	0/0:68,0:68:100:0,204,255	0/0:85,0:85:100:0,255,255	0/0:109,0:109:100:0,255,255	0/0:83,0:83:100:0,250,255	0/0:81,0:81:100:0,244,255	0/0:101,0:101:100:0,255,255	0/0:98,1:99:100:0,255,255	0/0:69,0:69:100:0,207,255	0/0:67,0:67:100:0,201,255	0/0:86,0:86:100:0,255,255	0/0:45,0:45:99:0,135,255	0/0:87,0:87:100:0,255,255	0/0:85,0:85:100:0,255,255	0/0:80,0:80:100:0,240,255	0/0:80,0:80:100:0,240,255	0/0:66,0:66:100:0,198,255	0/0:237,0:237:100:0,255,255	0/0:237,0:237:100:0,255,255	0/0:74,0:74:100:0,222,255	0/0:161,2:163:100:0,255,255	0/0:138,0:138:100:0,255,255	0/0:310,1:311:100:0,255,255	0/0:87,0:87:100:0,255,255	0/0:78,0:78:100:0,234,255	0/0:111,0:111:100:0,255,255	0/0:143,0:143:100:0,255,255	0/0:91,1:92:100:0,241,255	0/0:91,0:91:100:0,255,255	0/0:84,0:84:100:0,253,255	1/1:0,68:68:100:255,204,0	0/0:73,0:73:100:0,219,255	0/0:116,0:116:100:0,255,255	0/0:54,0:54:100:0,162,255	0/0:77,0:77:100:0,231,255	0/0:100,0:100:100:0,255,255	0/0:133,0:133:100:0,255,255	0/0:80,0:80:100:0,240,255	0/0:179,0:179:100:0,255,255	0/0:67,0:67:100:0,201,255	0/0:85,0:85:100:0,255,255
ARME14_CTG_02	1140582	SARME14_CTG_02_1140582	C	A	.	PASS	AB=0;ABP=0;AC=3;AF=0.011236;AN=267;ANN=A|downstream_gene_variant|MODIFIER|EKO05_001298-T1.cds|GENE_EKO05_001298-T1.cds|transcript|EKO05_001298-T1|protein_coding||c.*1265G>T|||||1265|,A|intergenic_region|MODIFIER|EKO05_001297-EKO05_001298|EKO05_001297-EKO05_001298|intergenic_region|EKO05_001297-EKO05_001298|||n.1140582C>A||||||;AO=328;CIGAR=1X;DPB=20710;DPRA=1.18722;EPP=10.6634;EPPR=119.679;GTI=0;LEN=1;MEANALT=1.1;MQM=59.625;MQMR=59.8734;NS=267;NUMALT=1;ODDS=57.1515;PAIRED=0.996951;PAIREDR=0.999067;PAO=0;PQA=0;PQR=0;PRO=0;QA=10656;QR=727165;RO=20364;RPL=193;RPP=25.2811;RPPR=1388.05;RPR=135;RUN=1;SAF=158;SAP=3.96363;SAR=170;SRF=9731;SRP=89.7673;SRR=10633;TYPE=snp;technology.Illumina=1;DP=18540	GT:AD:DP:GQ:PL	0/0:65,0:65:100:0,195,255	0/0:92,0:92:100:0,255,255	0/0:80,0:80:100:0,240,255	0/0:38,1:39:99:0,81,255	0/0:97,0:97:100:0,255,255	0/0:88,0:88:100:0,255,255	0/0:106,0:106:100:0,255,255	0/0:104,0:104:100:0,255,255	0/0:111,0:111:100:0,255,255	0/0:73,0:73:100:0,219,255	0/0:106,0:106:100:0,255,255	0/0:78,0:78:100:0,234,255	0/0:33,0:33:99:0,99,255	0/0:64,0:64:100:0,192,255	0/0:73,0:73:100:0,219,255	0/0:65,0:65:100:0,195,255	0/0:82,0:82:100:0,247,255	0/0:49,0:49:99:0,147,255	0/0:75,0:75:100:0,225,255	0/0:67,0:67:100:0,201,255	0/0:58,0:58:100:0,174,255	0/0:54,0:54:100:0,162,255	0/0:76,2:78:100:0,163,255	0/0:73,0:73:100:0,219,255	0/0:40,0:40:99:0,120,255	0/0:63,0:63:100:0,189,255	0/0:66,0:66:100:0,198,255	0/0:63,0:63:100:0,189,255	0/0:91,0:91:100:0,255,255	0/0:58,0:58:100:0,174,255	0/0:69,1:70:100:0,175,255	0/0:47,0:47:99:0,141,255	0/0:62,0:62:100:0,186,255	0/0:69,0:69:100:0,207,255	0/0:56,0:56:100:0,168,255	0/0:50,0:50:99:0,150,255	0/0:75,0:75:100:0,225,255	0/0:81,1:82:100:0,210,255	0/0:61,0:61:100:0,183,255	0/0:40,0:40:99:0,120,255	0/0:53,0:53:99:0,159,255	0/0:71,1:72:100:0,181,255	0/0:45,0:45:99:0,135,255	0/0:60,0:60:100:0,180,255	0/0:70,1:71:100:0,178,255	0/0:54,0:54:100:0,162,255	0/0:46,0:46:99:0,138,255	0/0:44,0:44:99:0,132,255	0/0:57,0:57:100:0,171,255	0/0:274,1:275:100:0,255,255	0/0:62,0:62:100:0,186,255	0/0:43,1:44:99:0,97,255	0/0:69,0:69:100:0,207,255	0/0:66,0:66:100:0,198,255	0/0:55,0:55:100:0,165,255	0/0:57,0:57:100:0,171,255	0/0:64,1:65:99:0,159,255	0/0:56,0:56:100:0,168,255	0/0:57,0:57:100:0,171,255	0/0:63,0:63:100:0,189,255	0/0:67,0:67:100:0,201,255	0/0:45,0:45:99:0,135,255	0/0:52,0:52:99:0,156,255	0/0:39,0:39:99:0,117,255	0/0:47,0:47:99:0,141,255	0/0:57,0:57:100:0,171,255	0/0:45,0:45:99:0,135,255	0/0:56,0:56:100:0,168,255	0/0:60,0:60:100:0,180,255	0/0:115,0:115:100:0,255,255	0/0:42,1:43:99:0,94,255	0/0:65,0:65:100:0,195,255	0/0:58,0:58:100:0,174,255	0/0:62,0:62:100:0,186,255	0/0:79,0:79:100:0,237,255	0/0:79,0:79:100:0,237,255	0/0:63,0:63:100:0,189,255	0/0:65,0:65:100:0,195,255	0/0:64,0:64:100:0,192,255	0/0:73,0:73:100:0,219,255	0/0:53,0:53:99:0,159,255	0/0:96,0:96:100:0,255,255	0/0:54,0:54:100:0,162,255	0/0:57,0:57:100:0,171,255	0/0:77,0:77:100:0,231,255	0/0:58,0:58:100:0,174,255	0/0:59,0:59:100:0,177,255	0/0:55,0:55:100:0,165,255	0/0:79,0:79:100:0,237,255	0/0:65,1:66:100:0,162,255	0/0:64,0:64:100:0,192,255	0/0:88,0:88:100:0,255,255	0/0:77,1:78:100:0,199,255	0/0:56,1:57:99:0,136,255	0/0:70,0:70:100:0,210,255	0/0:42,0:42:99:0,126,255	0/0:51,0:51:99:0,153,255	0/0:50,0:50:99:0,150,255	0/0:69,0:69:100:0,207,255	0/0:59,1:60:99:0,144,255	0/0:73,0:73:100:0,219,255	0/0:82,0:82:100:0,247,255	0/0:89,0:89:100:0,255,255	0/0:70,0:70:100:0,210,255	0/0:89,0:89:100:0,255,255	0/0:58,1:59:99:0,142,255	0/0:84,0:84:100:0,253,255	0/0:85,0:85:100:0,255,255	0/0:78,0:78:100:0,234,255	0/0:70,0:70:100:0,210,255	0/0:67,0:67:100:0,201,255	0/0:70,2:72:99:0,144,255	0/0:64,0:64:100:0,192,255	0/0:78,0:78:100:0,234,255	0/0:78,1:79:100:0,202,255	0/0:76,0:76:100:0,228,255	0/0:91,0:91:100:0,255,255	0/0:112,1:113:100:0,255,255	0/0:125,0:125:100:0,255,255	0/0:76,0:76:100:0,228,255	0/0:97,0:97:100:0,255,255	0/0:99,0:99:100:0,255,255	0/0:124,1:125:100:0,255,255	0/0:115,0:115:100:0,255,255	0/0:110,0:110:100:0,255,255	0/0:78,0:78:100:0,234,255	0/0:116,0:116:100:0,255,255	0/0:85,0:85:100:0,255,255	0/0:69,0:69:100:0,207,255	0/0:103,0:103:100:0,255,255	0/0:91,1:92:100:0,241,255	0/0:74,0:74:100:0,222,255	0/0:76,0:76:100:0,228,255	0/0:80,0:80:100:0,240,255	0/0:85,0:85:100:0,255,255	0/0:58,0:58:100:0,174,255	0/0:118,1:119:100:0,255,255	0/0:119,0:119:100:0,255,255	0/0:116,0:116:100:0,255,255	0/0:114,1:115:100:0,255,255	0/0:112,0:112:100:0,255,255	0/0:64,0:64:100:0,192,255	0/0:114,0:114:100:0,255,255	0/0:74,1:75:100:0,190,255	0/0:70,0:70:100:0,210,255	0/0:85,0:85:100:0,255,255	0/0:73,0:73:100:0,219,255	0/0:72,0:72:100:0,216,255	0/0:85,0:85:100:0,255,255	0/0:61,0:61:100:0,183,255	0/0:112,0:112:100:0,255,255	0/0:67,0:67:100:0,201,255	0/0:122,1:123:100:0,255,255	0/0:84,1:85:100:0,219,255	0/0:76,0:76:100:0,228,255	0/0:90,1:91:100:0,238,255	1/1:0,87:87:100:255,255,0	1/1:0,115:115:100:255,255,0	1/1:0,85:85:100:255,255,0	0/0:77,0:77:100:0,231,255	0/0:49,0:49:99:0,147,255	0/0:100,2:102:100:0,235,255	0/0:106,0:106:100:0,255,255	0/0:103,0:103:100:0,255,255	0/0:99,0:99:100:0,255,255	0/0:87,0:87:100:0,255,255	0/0:93,0:93:100:0,255,255	0/0:77,0:77:100:0,231,255	0/0:112,0:112:100:0,255,255	0/0:112,0:112:100:0,255,255	0/0:85,0:85:100:0,255,255	0/0:86,1:87:100:0,226,255	0/0:66,0:66:100:0,198,255	0/0:109,0:109:100:0,255,255	0/0:76,0:76:100:0,228,255	0/0:79,1:80:100:0,204,255	0/0:138,1:139:100:0,255,255	0/0:61,1:62:99:0,150,255	0/0:62,0:62:100:0,186,255	0/0:86,0:86:100:0,255,255	0/0:72,0:72:100:0,216,255	0/0:112,0:112:100:0,255,255	0/0:83,2:85:100:0,184,255	0/0:98,0:98:100:0,255,255	0/0:110,0:110:100:0,255,255	0/0:89,0:89:100:0,255,255	0/0:79,0:79:100:0,237,255	0/0:75,0:75:100:0,225,255	0/0:76,0:76:100:0,228,255	0/0:79,0:79:100:0,237,255	0/0:67,0:67:100:0,201,255	0/0:94,0:94:100:0,255,255	0/0:80,0:80:100:0,240,255	0/0:96,0:96:100:0,255,255	0/0:94,0:94:100:0,255,255	0/0:113,0:113:100:0,255,255	0/0:113,0:113:100:0,255,255	0/0:70,0:70:100:0,210,255	0/0:76,1:77:100:0,196,255	0/0:88,0:88:100:0,255,255	0/0:37,0:37:99:0,111,255	0/0:91,0:91:100:0,255,255	0/0:93,0:93:100:0,255,255	0/0:83,0:83:100:0,250,255	0/0:81,0:81:100:0,244,255	0/0:68,0:68:100:0,204,255	0/0:193,0:193:100:0,255,255	0/0:193,0:193:100:0,255,255	0/0:57,0:57:100:0,171,255	0/0:151,1:152:100:0,255,255	0/0:133,0:133:100:0,255,255	0/0:254,0:254:100:0,255,255	0/0:78,0:78:100:0,234,255	0/0:80,0:80:100:0,240,255	0/0:88,0:88:100:0,255,255	0/0:115,0:115:100:0,255,255	0/0:95,1:96:100:0,253,255	0/0:106,1:107:100:0,255,255	0/0:70,0:70:100:0,210,255	0/0:70,0:70:100:0,210,255	0/0:111,0:111:100:0,255,255	0/0:119,0:119:100:0,255,255	0/0:63,0:63:100:0,189,255	0/0:51,0:51:99:0,153,255	0/0:63,0:63:100:0,189,255	0/0:92,0:92:100:0,255,255	0/0:96,0:96:100:0,255,255	0/0:135,0:135:100:0,255,255	0/0:69,0:69:100:0,207,255	0/0:72,0:72:100:0,216,255
ARME14_CTG_02	1157698	SARME14_CTG_02_1157698	T	C	.	PASS	AB=0;ABP=0;AC=3;AF=0.011236;AN=267;ANN=C|upstream_gene_variant|MODIFIER|EKO05_001300|EKO05_001300|transcript|EKO05_001300-T1|protein_coding||c.-1821A>G|||||1821|,C|intergenic_region|MODIFIER|EKO05_001300-EKO05_001301|EKO05_001300-EKO05_001301|intergenic_region|EKO05_001300-EKO05_001301|||n.1157698T>C||||||;AO=337;CIGAR=1X;DPB=21233;DPRA=1.21728;EPP=7.70764;EPPR=376.235;GTI=0;LEN=1;MEANALT=1;MQM=59.73;MQMR=59.7749;NS=267;NUMALT=1;ODDS=82.0181;PAIRED=1;PAIREDR=0.998657;PAO=0;PQA=0;PQR=0;PRO=0;QA=11951;QR=747523;RO=20849;RPL=184;RPP=9.20254;RPPR=313.648;RPR=153;RUN=1;SAF=172;SAP=3.32603;SAR=165;SRF=10723;SRP=40.1311;SRR=10126;TYPE=snp;technology.Illumina=1;DP=18944	GT:AD:DP:GQ:PL	0/0:81,0:81:100:0,244,255	0/0:87,0:87:100:0,255,255	0/0:108,0:108:100:0,255,255	0/0:41,0:41:99:0,123,255	0/0:117,0:117:100:0,255,255	0/0:91,0:91:100:0,255,255	0/0:116,0:116:100:0,255,255	0/0:108,0:108:100:0,255,255	0/0:120,0:120:100:0,255,255	0/0:75,0:75:100:0,225,255	0/0:109,0:109:100:0,255,255	0/0:97,0:97:100:0,255,255	0/0:42,0:42:99:0,126,255	0/0:60,0:60:100:0,180,255	0/0:67,0:67:100:0,201,255	0/0:64,0:64:100:0,192,255	0/0:72,0:72:100:0,216,255	0/0:47,0:47:99:0,141,255	0/0:84,0:84:100:0,253,255	0/0:84,0:84:100:0,253,255	0/0:62,0:62:100:0,186,255	0/0:57,0:57:100:0,171,255	0/0:68,0:68:100:0,204,255	0/0:80,0:80:100:0,240,255	0/0:56,0:56:100:0,168,255	0/0:54,0:54:100:0,162,255	0/0:77,0:77:100:0,231,255	0/0:51,0:51:99:0,153,255	0/0:87,0:87:100:0,255,255	0/0:65,0:65:100:0,195,255	0/0:70,0:70:100:0,210,255	0/0:53,0:53:99:0,159,255	0/0:68,0:68:100:0,204,255	0/0:73,0:73:100:0,219,255	0/0:79,0:79:100:0,237,255	0/0:69,0:69:100:0,207,255	0/0:73,0:73:100:0,219,255	0/0:79,0:79:100:0,237,255	0/0:76,0:76:100:0,228,255	0/0:39,0:39:99:0,117,255	0/0:70,0:70:100:0,210,255	0/0:75,0:75:100:0,225,255	0/0:52,0:52:99:0,156,255	0/0:63,0:63:100:0,189,255	0/0:101,0:101:100:0,255,255	0/0:72,0:72:100:0,216,255	0/0:58,0:58:100:0,174,255	0/0:53,0:53:99:0,159,255	0/0:70,0:70:100:0,210,255	0/0:297,0:297:100:0,255,255	0/0:72,0:72:100:0,216,255	0/0:54,0:54:100:0,162,255	0/0:77,0:77:100:0,231,255	0/0:63,0:63:100:0,189,255	0/0:46,0:46:99:0,138,255	0/0:57,0:57:100:0,171,255	0/0:60,0:60:100:0,180,255	0/0:66,0:66:100:0,198,255	0/0:64,0:64:100:0,192,255	0/0:75,0:75:100:0,225,255	0/0:74,0:74:100:0,222,255	0/0:57,0:57:100:0,171,255	0/0:72,0:72:100:0,216,255	0/0:39,0:39:99:0,117,255	0/0:60,0:60:100:0,180,255	0/0:49,0:49:99:0,147,255	0/0:42,0:42:99:0,126,255	0/0:53,0:53:99:0,159,255	0/0:62,0:62:100:0,186,255	0/0:123,0:123:100:0,255,255	0/0:42,0:42:99:0,126,255	0/0:45,0:45:99:0,135,255	0/0:45,0:45:99:0,135,255	0/0:67,0:67:100:0,201,255	0/0:79,0:79:100:0,237,255	0/0:53,0:53:99:0,159,255	0/0:68,0:68:100:0,204,255	0/0:60,0:60:100:0,180,255	0/0:67,0:67:100:0,201,255	0/0:78,0:78:100:0,234,255	0/0:48,0:48:99:0,144,255	0/0:79,0:79:100:0,237,255	0/0:53,0:53:99:0,159,255	0/0:58,0:58:100:0,174,255	0/0:71,0:71:100:0,213,255	0/0:64,0:64:100:0,192,255	0/0:46,0:46:99:0,138,255	0/0:57,0:57:100:0,171,255	0/0:82,0:82:100:0,247,255	0/0:70,0:70:100:0,210,255	0/0:68,0:68:100:0,204,255	0/0:78,0:78:100:0,234,255	0/0:96,0:96:100:0,255,255	0/0:55,0:55:100:0,165,255	0/0:71,0:71:100:0,213,255	0/0:38,0:38:99:0,114,255	0/0:54,0:54:100:0,162,255	0/0:53,0:53:99:0,159,255	0/0:72,0:72:100:0,216,255	0/0:53,0:53:99:0,159,255	0/0:68,0:68:100:0,204,255	0/0:91,0:91:100:0,255,255	0/0:98,0:98:100:0,255,255	0/0:76,0:76:100:0,228,255	0/0:61,0:61:100:0,183,255	0/0:73,0:73:100:0,219,255	0/0:89,0:89:100:0,255,255	0/0:90,0:90:100:0,255,255	0/0:77,0:77:100:0,231,255	0/0:82,0:82:100:0,247,255	0/0:82,0:82:100:0,247,255	0/0:77,0:77:100:0,231,255	0/0:86,0:86:100:0,255,255	0/0:90,0:90:100:0,255,255	0/0:85,0:85:100:0,255,255	0/0:65,0:65:100:0,195,255	0/0:63,0:63:100:0,189,255	0/0:108,0:108:100:0,255,255	0/0:126,0:126:100:0,255,255	0/0:87,0:87:100:0,255,255	0/0:92,0:92:100:0,255,255	0/0:73,0:73:100:0,219,255	0/0:107,0:107:100:0,255,255	0/0:100,0:100:100:0,255,255	0/0:83,0:83:100:0,250,255	0/0:68,0:68:100:0,204,255	0/0:110,0:110:100:0,255,255	0/0:112,0:112:100:0,255,255	0/0:77,0:77:100:0,231,255	0/0:93,0:93:100:0,255,255	0/0:93,0:93:100:0,255,255	0/0:62,1:63:99:0,153,255	0/0:78,0:78:100:0,234,255	0/0:83,0:83:100:0,250,255	0/0:78,1:79:100:0,202,255	0/0:77,0:77:100:0,231,255	0/0:106,0:106:100:0,255,255	0/0:91,0:91:100:0,255,255	0/0:67,0:67:100:0,201,255	0/0:93,0:93:100:0,255,255	0/0:95,0:95:100:0,255,255	0/0:92,0:92:100:0,255,255	0/0:91,0:91:100:0,255,255	0/0:78,0:78:100:0,234,255	0/0:86,0:86:100:0,255,255	0/0:86,0:86:100:0,255,255	0/0:98,0:98:100:0,255,255	0/0:73,0:73:100:0,219,255	0/0:53,0:53:99:0,159,255	0/0:68,0:68:100:0,204,255	0/0:88,0:88:100:0,255,255	0/0:64,0:64:100:0,192,255	0/0:126,0:126:100:0,255,255	0/0:102,0:102:100:0,255,255	0/0:62,0:62:100:0,186,255	0/0:88,0:88:100:0,255,255	0/0:88,0:88:100:0,255,255	0/0:88,0:88:100:0,255,255	0/0:81,0:81:100:0,244,255	0/0:97,0:97:100:0,255,255	0/0:64,0:64:100:0,192,255	0/0:123,0:123:100:0,255,255	0/0:100,0:100:100:0,255,255	0/0:118,0:118:100:0,255,255	0/0:102,0:102:100:0,255,255	0/0:94,0:94:100:0,255,255	0/0:89,0:89:100:0,255,255	0/0:73,0:73:100:0,219,255	1/1:0,123:123:100:255,255,0	1/1:0,113:113:100:255,255,0	1/1:0,98:98:100:255,255,0	0/0:91,0:91:100:0,255,255	0/0:57,0:57:100:0,171,255	0/0:101,0:101:100:0,255,255	0/0:68,0:68:100:0,204,255	0/0:85,0:85:100:0,255,255	0/0:125,0:125:100:0,255,255	0/0:60,0:60:100:0,180,255	0/0:80,0:80:100:0,240,255	0/0:101,0:101:100:0,255,255	0/0:88,0:88:100:0,255,255	0/0:91,0:91:100:0,255,255	0/0:106,0:106:100:0,255,255	0/0:107,0:107:100:0,255,255	0/0:109,0:109:100:0,255,255	0/0:113,0:113:100:0,255,255	0/0:94,0:94:100:0,255,255	0/0:71,0:71:100:0,213,255	0/0:81,0:81:100:0,244,255	0/0:70,0:70:100:0,210,255	0/0:84,0:84:100:0,253,255	0/0:98,0:98:100:0,255,255	0/0:77,0:77:100:0,231,255	0/0:76,0:76:100:0,228,255	0/0:81,0:81:100:0,244,255	0/0:96,0:96:100:0,255,255	0/0:125,0:125:100:0,255,255	0/0:88,0:88:100:0,255,255	0/0:81,0:81:100:0,244,255	0/0:93,0:93:100:0,255,255	0/0:54,0:54:100:0,162,255	0/0:103,0:103:100:0,255,255	0/0:90,0:90:100:0,255,255	0/0:102,0:102:100:0,255,255	0/0:85,0:85:100:0,255,255	0/0:80,0:80:100:0,240,255	0/0:179,0:179:100:0,255,255	0/0:222,0:222:100:0,255,255	0/0:65,0:65:100:0,195,255	0/0:142,0:142:100:0,255,255	0/0:145,0:145:100:0,255,255	0/0:245,0:245:100:0,255,255	0/0:78,0:78:100:0,234,255	0/0:96,0:96:100:0,255,255	0/0:100,0:100:100:0,255,255	0/0:94,0:94:100:0,255,255	0/0:81,0:81:100:0,244,255	0/0:87,0:87:100:0,255,255	0/0:102,0:102:100:0,255,255	0/0:101,1:102:100:0,255,255	0/0:87,0:87:100:0,255,255	0/0:102,0:102:100:0,255,255	0/0:44,0:44:99:0,132,255	0/0:71,0:71:100:0,213,255	0/0:77,0:77:100:0,231,255	0/0:107,0:107:100:0,255,255	0/0:64,0:64:100:0,192,255	0/0:132,0:132:100:0,255,255	0/0:62,0:62:100:0,186,255	0/0:77,0:77:100:0,231,255
ARME14_CTG_02	1165714	SARME14_CTG_02_1165714	A	G	.	PASS	AB=0;ABP=0;AC=4;AF=0.0149813;AN=267;ANN=G|intergenic_region|MODIFIER|EKO05_001300-EKO05_001301|EKO05_001300-EKO05_001301|intergenic_region|EKO05_001300-EKO05_001301|||n.1165714A>G||||||;AO=381;CIGAR=1X;DPB=24424;DPRA=1.0186;EPP=6.02528;EPPR=154.207;GTI=0;LEN=1;MEANALT=1;MQM=60;MQMR=59.9701;NS=267;NUMALT=1;ODDS=129.8;PAIRED=1;PAIREDR=0.998709;PAO=0;PQA=0;PQR=0;PRO=0;QA=13536;QR=868564;RO=24011;RPL=158;RPP=27.0903;RPPR=88.9816;RPR=223;RUN=1;SAF=181;SAP=5.06778;SAR=200;SRF=11189;SRP=244.176;SRR=12822;TYPE=snp;technology.Illumina=1;DP=21637	GT:AD:DP:GQ:PL	0/0:95,0:95:100:0,255,255	0/0:94,0:94:100:0,255,255	0/0:106,0:106:100:0,255,255	0/0:47,0:47:99:0,141,255	0/0:112,0:112:100:0,255,255	0/0:83,0:83:100:0,250,255	0/0:136,0:136:100:0,255,255	0/0:97,0:97:100:0,255,255	0/0:137,0:137:100:0,255,255	0/0:71,0:71:100:0,213,255	0/0:168,0:168:100:0,255,255	0/0:105,0:105:100:0,255,255	0/0:52,0:52:99:0,156,255	0/0:68,0:68:100:0,204,255	0/0:70,0:70:100:0,210,255	0/0:75,0:75:100:0,225,255	0/0:85,0:85:100:0,255,255	0/0:42,0:42:99:0,126,255	0/0:81,0:81:100:0,244,255	0/0:86,0:86:100:0,255,255	0/0:68,0:68:100:0,204,255	0/0:54,0:54:100:0,162,255	0/0:77,0:77:100:0,231,255	0/0:71,0:71:100:0,213,255	0/0:63,0:63:100:0,189,255	0/0:51,0:51:99:0,153,255	0/0:66,0:66:100:0,198,255	0/0:55,0:55:100:0,165,255	0/0:88,0:88:100:0,255,255	0/0:76,0:76:100:0,228,255	0/0:80,0:80:100:0,240,255	0/0:54,0:54:100:0,162,255	0/0:72,0:72:100:0,216,255	0/0:75,0:75:100:0,225,255	0/0:87,0:87:100:0,255,255	0/0:79,0:79:100:0,237,255	0/0:64,0:64:100:0,192,255	0/0:90,0:90:100:0,255,255	0/0:53,0:53:99:0,159,255	0/0:51,0:51:99:0,153,255	0/0:69,0:69:100:0,207,255	0/0:82,0:82:100:0,247,255	1/1:0,65:65:100:255,195,0	0/0:70,0:70:100:0,210,255	0/0:106,0:106:100:0,255,255	0/0:53,0:53:99:0,159,255	0/0:41,0:41:99:0,123,255	0/0:51,0:51:99:0,153,255	0/0:79,0:79:100:0,237,255	0/0:354,0:354:100:0,255,255	0/0:83,0:83:100:0,250,255	0/0:52,0:52:99:0,156,255	0/0:67,0:67:100:0,201,255	0/0:65,0:65:100:0,195,255	0/0:67,0:67:100:0,201,255	0/0:61,0:61:100:0,183,255	0/0:77,0:77:100:0,231,255	0/0:63,0:63:100:0,189,255	0/0:70,0:70:100:0,210,255	0/0:67,0:67:100:0,201,255	0/0:73,0:73:100:0,219,255	0/0:90,0:90:100:0,255,255	0/0:69,0:69:100:0,207,255	0/0:56,0:56:100:0,168,255	0/0:52,0:52:99:0,156,255	0/0:52,0:52:99:0,156,255	0/0:59,0:59:100:0,177,255	0/0:51,0:51:99:0,153,255	0/0:59,0:59:100:0,177,255	0/0:130,0:130:100:0,255,255	0/0:62,0:62:100:0,186,255	0/0:54,1:55:99:0,130,255	0/0:59,0:59:100:0,177,255	0/0:69,0:69:100:0,207,255	0/0:97,0:97:100:0,255,255	0/0:67,0:67:100:0,201,255	0/0:81,0:81:100:0,244,255	0/0:92,0:92:100:0,255,255	0/0:82,0:82:100:0,247,255	0/0:73,0:73:100:0,219,255	0/0:51,0:51:99:0,153,255	0/0:100,0:100:100:0,255,255	0/0:54,0:54:100:0,162,255	0/0:71,0:71:100:0,213,255	0/0:82,0:82:100:0,247,255	0/0:81,0:81:100:0,244,255	0/0:84,0:84:100:0,253,255	0/0:63,0:63:100:0,189,255	0/0:73,0:73:100:0,219,255	0/0:107,1:108:100:0,255,255	0/0:77,0:77:100:0,231,255	0/0:94,0:94:100:0,255,255	0/0:62,0:62:100:0,186,255	0/0:57,0:57:100:0,171,255	0/0:93,0:93:100:0,255,255	0/0:64,0:64:100:0,192,255	0/0:74,0:74:100:0,222,255	0/0:59,0:59:100:0,177,255	0/0:80,0:80:100:0,240,255	0/0:57,0:57:100:0,171,255	0/0:68,0:68:100:0,204,255	0/0:84,0:84:100:0,253,255	0/0:105,0:105:100:0,255,255	0/0:89,0:89:100:0,255,255	0/0:85,0:85:100:0,255,255	0/0:91,0:91:100:0,255,255	0/0:101,0:101:100:0,255,255	0/0:80,0:80:100:0,240,255	0/0:81,0:81:100:0,244,255	0/0:95,0:95:100:0,255,255	0/0:94,0:94:100:0,255,255	0/0:73,0:73:100:0,219,255	0/0:85,0:85:100:0,255,255	0/0:106,0:106:100:0,255,255	0/0:79,0:79:100:0,237,255	0/0:86,0:86:100:0,255,255	0/0:91,0:91:100:0,255,255	0/0:152,0:152:100:0,255,255	0/0:140,0:140:100:0,255,255	0/0:81,0:81:100:0,244,255	0/0:124,0:124:100:0,255,255	0/0:111,0:111:100:0,255,255	0/0:125,0:125:100:0,255,255	0/0:136,0:136:100:0,255,255	0/0:126,0:126:100:0,255,255	0/0:105,0:105:100:0,255,255	0/0:113,0:113:100:0,255,255	0/0:103,0:103:100:0,255,255	0/0:108,0:108:100:0,255,255	0/0:102,0:102:100:0,255,255	0/0:90,0:90:100:0,255,255	0/0:100,0:100:100:0,255,255	0/0:122,0:122:100:0,255,255	0/0:108,0:108:100:0,255,255	0/0:113,0:113:100:0,255,255	0/0:73,0:73:100:0,219,255	0/0:143,0:143:100:0,255,255	0/0:109,0:109:100:0,255,255	0/0:100,0:100:100:0,255,255	0/0:125,0:125:100:0,255,255	0/0:107,0:107:100:0,255,255	0/0:72,0:72:100:0,216,255	0/0:115,0:115:100:0,255,255	0/0:104,0:104:100:0,255,255	0/0:72,0:72:100:0,216,255	0/0:126,0:126:100:0,255,255	0/0:73,0:73:100:0,219,255	0/0:79,0:79:100:0,237,255	0/0:79,0:79:100:0,237,255	1/1:0,108:108:100:255,255,0	0/0:114,1:115:100:0,255,255	1/1:0,102:102:100:255,255,0	0/0:122,0:122:100:0,255,255	0/0:89,0:89:100:0,255,255	0/0:78,0:78:100:0,234,255	0/0:116,0:116:100:0,255,255	0/0:104,0:104:100:0,255,255	0/0:114,0:114:100:0,255,255	0/0:103,0:103:100:0,255,255	0/0:120,0:120:100:0,255,255	0/0:78,0:78:100:0,234,255	0/0:104,0:104:100:0,255,255	0/0:123,0:123:100:0,255,255	0/0:121,0:121:100:0,255,255	0/0:96,0:96:100:0,255,255	0/0:97,0:97:100:0,255,255	0/0:95,0:95:100:0,255,255	0/0:91,0:91:100:0,255,255	0/0:144,0:144:100:0,255,255	0/0:127,0:127:100:0,255,255	0/0:124,0:124:100:0,255,255	0/0:104,0:104:100:0,255,255	0/0:72,0:72:100:0,216,255	0/0:116,0:116:100:0,255,255	0/0:111,0:111:100:0,255,255	0/0:97,0:97:100:0,255,255	0/0:176,0:176:100:0,255,255	0/0:80,0:80:100:0,240,255	0/0:107,0:107:100:0,255,255	0/0:84,0:84:100:0,253,255	1/1:0,102:102:100:255,255,0	0/0:89,0:89:100:0,255,255	0/0:124,0:124:100:0,255,255	0/0:114,0:114:100:0,255,255	0/0:107,0:107:100:0,255,255	0/0:108,0:108:100:0,255,255	0/0:123,0:123:100:0,255,255	0/0:80,0:80:100:0,240,255	0/0:99,0:99:100:0,255,255	0/0:88,0:88:100:0,255,255	0/0:86,0:86:100:0,255,255	0/0:103,0:103:100:0,255,255	0/0:95,0:95:100:0,255,255	0/0:103,0:103:100:0,255,255	0/0:111,0:111:100:0,255,255	0/0:146,0:146:100:0,255,255	0/0:137,0:137:100:0,255,255	0/0:86,0:86:100:0,255,255	0/0:97,0:97:100:0,255,255	0/0:93,0:93:100:0,255,255	0/0:56,0:56:100:0,168,255	0/0:94,0:94:100:0,255,255	0/0:102,0:102:100:0,255,255	0/0:105,0:105:100:0,255,255	0/0:97,0:97:100:0,255,255	0/0:80,0:80:100:0,240,255	0/0:203,0:203:100:0,255,255	0/0:237,0:237:100:0,255,255	0/0:81,0:81:100:0,244,255	0/0:161,0:161:100:0,255,255	0/0:178,0:178:100:0,255,255	0/0:310,0:310:100:0,255,255	0/0:105,0:105:100:0,255,255	0/0:87,0:87:100:0,255,255	0/0:82,0:82:100:0,247,255	0/0:136,0:136:100:0,255,255	0/0:78,0:78:100:0,234,255	0/0:89,1:90:100:0,235,255	0/0:75,0:75:100:0,225,255	0/0:101,0:101:100:0,255,255	0/0:106,0:106:100:0,255,255	0/0:123,0:123:100:0,255,255	0/0:57,0:57:100:0,171,255	0/0:75,0:75:100:0,225,255	0/0:117,0:117:100:0,255,255	0/0:132,0:132:100:0,255,255	0/0:95,0:95:100:0,255,255	0/0:170,0:170:100:0,255,255	0/0:121,0:121:100:0,255,255	0/0:107,0:107:100:0,255,255
ARME14_CTG_02	1171219	SARME14_CTG_02_1171219	A	C	.	PASS	AB=0;ABP=0;AC=3;AF=0.011236;AN=267;ANN=C|intergenic_region|MODIFIER|EKO05_001300-EKO05_001301|EKO05_001300-EKO05_001301|intergenic_region|EKO05_001300-EKO05_001301|||n.1171219A>C||||||;AO=264;CIGAR=1X;DPB=22765;DPRA=0.967184;EPP=4.62245;EPPR=212.168;GTI=0;LEN=1;MEANALT=1;MQM=60;MQMR=59.9933;NS=267;NUMALT=1;ODDS=124.119;PAIRED=1;PAIREDR=0.998353;PAO=0;PQA=0;PQR=0;PRO=0;QA=9479;QR=810439;RO=22465;RPL=130;RPP=3.1419;RPPR=5.90324;RPR=134;RUN=1;SAF=133;SAP=3.0432;SAR=131;SRF=11316;SRP=5.70606;SRR=11149;TYPE=snp;technology.Illumina=1;DP=20090	GT:AD:DP:GQ:PL	0/0:88,1:89:100:0,232,255	0/0:70,0:70:100:0,210,255	0/0:93,0:93:100:0,255,255	0/0:43,0:43:99:0,129,255	0/0:99,0:99:100:0,255,255	0/0:76,0:76:100:0,228,255	0/0:145,0:145:100:0,255,255	0/0:104,0:104:100:0,255,255	0/0:133,0:133:100:0,255,255	0/0:79,0:79:100:0,237,255	0/0:165,0:165:100:0,255,255	0/0:98,0:98:100:0,255,255	0/0:40,0:40:99:0,120,255	0/0:62,0:62:100:0,186,255	0/0:54,0:54:100:0,162,255	0/0:58,0:58:100:0,174,255	0/0:99,0:99:100:0,255,255	0/0:42,0:42:99:0,126,255	0/0:80,0:80:100:0,240,255	0/0:73,0:73:100:0,219,255	0/0:55,0:55:100:0,165,255	0/0:66,0:66:100:0,198,255	0/0:61,0:61:100:0,183,255	0/0:67,1:68:100:0,169,255	0/0:68,0:68:100:0,204,255	0/0:73,0:73:100:0,219,255	0/0:72,0:72:100:0,216,255	0/0:76,0:76:100:0,228,255	0/0:86,0:86:100:0,255,255	0/0:64,0:64:100:0,192,255	0/0:69,0:69:100:0,207,255	0/0:61,0:61:100:0,183,255	0/0:78,0:78:100:0,234,255	0/0:77,0:77:100:0,231,255	0/0:74,0:74:100:0,222,255	0/0:80,0:80:100:0,240,255	0/0:66,0:66:100:0,198,255	0/0:67,0:67:100:0,201,255	0/0:76,0:76:100:0,228,255	0/0:41,1:42:99:0,91,255	0/0:56,0:56:100:0,168,255	0/0:99,0:99:100:0,255,255	0/0:54,0:54:100:0,162,255	0/0:77,0:77:100:0,231,255	0/0:100,0:100:100:0,255,255	0/0:63,0:63:100:0,189,255	0/0:56,0:56:100:0,168,255	0/0:67,0:67:100:0,201,255	0/0:71,0:71:100:0,213,255	0/0:297,0:297:100:0,255,255	0/0:76,0:76:100:0,228,255	0/0:57,0:57:100:0,171,255	0/0:82,0:82:100:0,247,255	0/0:67,0:67:100:0,201,255	0/0:68,0:68:100:0,204,255	0/0:49,0:49:99:0,147,255	0/0:94,0:94:100:0,255,255	0/0:42,0:42:99:0,126,255	0/0:72,0:72:100:0,216,255	0/0:59,0:59:100:0,177,255	0/0:84,0:84:100:0,253,255	0/0:50,0:50:99:0,150,255	0/0:45,0:45:99:0,135,255	0/0:44,0:44:99:0,132,255	0/0:63,0:63:100:0,189,255	0/0:40,0:40:99:0,120,255	0/0:50,0:50:99:0,150,255	0/0:61,0:61:100:0,183,255	0/0:71,0:71:100:0,213,255	0/0:119,0:119:100:0,255,255	0/0:47,0:47:99:0,141,255	0/0:56,0:56:100:0,168,255	0/0:70,0:70:100:0,210,255	0/0:68,0:68:100:0,204,255	0/0:100,0:100:100:0,255,255	0/0:62,0:62:100:0,186,255	0/0:73,0:73:100:0,219,255	0/0:75,0:75:100:0,225,255	0/0:70,0:70:100:0,210,255	0/0:63,0:63:100:0,189,255	0/0:70,0:70:100:0,210,255	0/0:101,0:101:100:0,255,255	0/0:50,0:50:99:0,150,255	0/0:65,0:65:100:0,195,255	0/0:80,0:80:100:0,240,255	0/0:52,0:52:99:0,156,255	0/0:90,0:90:100:0,255,255	0/0:76,0:76:100:0,228,255	0/0:86,0:86:100:0,255,255	0/0:66,0:66:100:0,198,255	0/0:71,0:71:100:0,213,255	0/0:71,0:71:100:0,213,255	0/0:58,0:58:100:0,174,255	0/0:43,0:43:99:0,129,255	0/0:69,0:69:100:0,207,255	0/0:61,0:61:100:0,183,255	0/0:54,0:54:100:0,162,255	0/0:49,0:49:99:0,147,255	0/0:68,0:68:100:0,204,255	0/0:43,0:43:99:0,129,255	0/0:89,0:89:100:0,255,255	0/0:86,0:86:100:0,255,255	0/0:110,0:110:100:0,255,255	0/0:74,0:74:100:0,222,255	0/0:90,0:90:100:0,255,255	0/0:75,0:75:100:0,225,255	0/0:115,0:115:100:0,255,255	0/0:88,0:88:100:0,255,255	0/0:79,0:79:100:0,237,255	0/0:102,0:102:100:0,255,255	0/0:81,0:81:100:0,244,255	0/0:71,0:71:100:0,213,255	0/0:97,0:97:100:0,255,255	0/0:78,0:78:100:0,234,255	0/0:84,0:84:100:0,253,255	0/0:81,0:81:100:0,244,255	0/0:81,0:81:100:0,244,255	0/0:88,0:88:100:0,255,255	0/0:154,0:154:100:0,255,255	0/0:87,0:87:100:0,255,255	0/0:81,1:82:100:0,210,255	0/0:105,0:105:100:0,255,255	0/0:129,0:129:100:0,255,255	0/0:113,0:113:100:0,255,255	0/0:116,1:117:100:0,255,255	0/0:114,0:114:100:0,255,255	0/0:115,0:115:100:0,255,255	0/0:112,0:112:100:0,255,255	0/0:90,0:90:100:0,255,255	0/0:100,0:100:100:0,255,255	0/0:91,0:91:100:0,255,255	0/0:96,0:96:100:0,255,255	0/0:113,0:113:100:0,255,255	0/0:95,0:95:100:0,255,255	0/0:97,0:97:100:0,255,255	0/0:71,0:71:100:0,213,255	0/0:108,0:108:100:0,255,255	0/0:96,0:96:100:0,255,255	0/0:79,0:79:100:0,237,255	0/0:89,0:89:100:0,255,255	0/0:125,0:125:100:0,255,255	0/0:79,0:79:100:0,237,255	0/0:87,0:87:100:0,255,255	0/0:85,0:85:100:0,255,255	0/0:96,0:96:100:0,255,255	0/0:110,0:110:100:0,255,255	0/0:80,0:80:100:0,240,255	0/0:79,0:79:100:0,237,255	0/0:64,0:64:100:0,192,255	0/0:72,0:72:100:0,216,255	0/0:110,0:110:100:0,255,255	0/0:102,0:102:100:0,255,255	0/0:104,0:104:100:0,255,255	0/0:88,0:88:100:0,255,255	0/0:84,0:84:100:0,253,255	0/0:99,0:99:100:0,255,255	1/1:0,103:103:100:255,255,0	1/1:0,87:87:100:255,255,0	1/1:0,68:68:100:255,204,0	0/0:105,0:105:100:0,255,255	0/0:67,0:67:100:0,201,255	0/0:118,0:118:100:0,255,255	0/0:128,0:128:100:0,255,255	0/0:105,0:105:100:0,255,255	0/0:88,0:88:100:0,255,255	0/0:112,0:112:100:0,255,255	0/0:106,0:106:100:0,255,255	0/0:70,0:70:100:0,210,255	0/0:111,0:111:100:0,255,255	0/0:101,0:101:100:0,255,255	0/0:100,0:100:100:0,255,255	0/0:104,0:104:100:0,255,255	0/0:94,0:94:100:0,255,255	0/0:111,0:111:100:0,255,255	0/0:90,0:90:100:0,255,255	0/0:86,0:86:100:0,255,255	0/0:133,0:133:100:0,255,255	0/0:58,0:58:100:0,174,255	0/0:66,0:66:100:0,198,255	0/0:112,0:112:100:0,255,255	0/0:84,0:84:100:0,253,255	0/0:68,0:68:100:0,204,255	0/0:87,0:87:100:0,255,255	0/0:95,0:95:100:0,255,255	0/0:83,0:83:100:0,250,255	0/0:135,0:135:100:0,255,255	0/0:114,0:114:100:0,255,255	0/0:76,0:76:100:0,228,255	0/0:88,0:88:100:0,255,255	0/0:72,0:72:100:0,216,255	0/0:70,0:70:100:0,210,255	0/0:111,0:111:100:0,255,255	0/0:86,0:86:100:0,255,255	0/0:84,0:84:100:0,253,255	0/0:98,0:98:100:0,255,255	0/0:111,0:111:100:0,255,255	0/0:125,0:125:100:0,255,255	0/0:99,0:99:100:0,255,255	0/0:82,0:82:100:0,247,255	0/0:86,1:87:100:0,226,255	0/0:60,0:60:100:0,180,255	0/0:96,0:96:100:0,255,255	0/0:101,0:101:100:0,255,255	0/0:73,0:73:100:0,219,255	0/0:92,0:92:100:0,255,255	0/0:76,0:76:100:0,228,255	0/0:198,0:198:100:0,255,255	0/0:237,0:237:100:0,255,255	0/0:73,0:73:100:0,219,255	0/0:184,0:184:100:0,255,255	0/0:145,0:145:100:0,255,255	0/0:297,0:297:100:0,255,255	0/0:100,0:100:100:0,255,255	0/0:58,0:58:100:0,174,255	0/0:73,0:73:100:0,219,255	0/0:112,0:112:100:0,255,255	0/0:84,0:84:100:0,253,255	0/0:78,0:78:100:0,234,255	0/0:86,0:86:100:0,255,255	0/0:86,0:86:100:0,255,255	0/0:96,0:96:100:0,255,255	0/0:89,0:89:100:0,255,255	0/0:62,0:62:100:0,186,255	0/0:52,0:52:99:0,156,255	0/0:98,0:98:100:0,255,255	0/0:138,0:138:100:0,255,255	0/0:106,0:106:100:0,255,255	0/0:173,0:173:100:0,255,255	0/0:86,0:86:100:0,255,255	0/0:96,0:96:100:0,255,255
ARME14_CTG_02	1173190	SARME14_CTG_02_1173190	T	G	.	PASS	AB=0;ABP=0;AC=3;AF=0.011236;AN=267;ANN=G|intergenic_region|MODIFIER|EKO05_001300-EKO05_001301|EKO05_001300-EKO05_001301|intergenic_region|EKO05_001300-EKO05_001301|||n.1173190T>G||||||;AO=308;CIGAR=1X;DPB=22441;DPRA=1.26361;EPP=25.1198;EPPR=1098.92;GTI=0;LEN=1;MEANALT=1;MQM=59.9675;MQMR=59.9937;NS=267;NUMALT=1;ODDS=93.1527;PAIRED=1;PAIREDR=0.999276;PAO=0;PQA=0;PQR=0;PRO=0;QA=10516;QR=791446;RO=22104;RPL=107;RPP=65.3062;RPPR=2704.53;RPR=201;RUN=1;SAF=135;SAP=13.1908;SAR=173;SRF=10106;SRP=354.673;SRR=11998;TYPE=snp;technology.Illumina=1;DP=19840	GT:AD:DP:GQ:PL	0/0:83,0:83:100:0,250,255	0/0:87,0:87:100:0,255,255	0/0:105,0:105:100:0,255,255	0/0:46,0:46:99:0,138,255	0/0:103,0:103:100:0,255,255	0/0:91,0:91:100:0,255,255	0/0:112,0:112:100:0,255,255	0/0:112,0:112:100:0,255,255	0/0:141,0:141:100:0,255,255	0/0:98,0:98:100:0,255,255	0/0:161,0:161:100:0,255,255	0/0:125,0:125:100:0,255,255	0/0:38,0:38:99:0,114,255	0/0:71,0:71:100:0,213,255	0/0:75,0:75:100:0,225,255	0/0:61,0:61:100:0,183,255	0/0:82,0:82:100:0,247,255	0/0:56,0:56:100:0,168,255	0/0:79,0:79:100:0,237,255	0/0:69,0:69:100:0,207,255	0/0:64,0:64:100:0,192,255	0/0:64,0:64:100:0,192,255	0/0:59,0:59:100:0,177,255	0/0:71,0:71:100:0,213,255	0/0:58,0:58:100:0,174,255	0/0:61,0:61:100:0,183,255	0/0:69,0:69:100:0,207,255	0/0:53,0:53:99:0,159,255	0/0:80,0:80:100:0,240,255	0/0:62,0:62:100:0,186,255	0/0:63,0:63:100:0,189,255	0/0:58,0:58:100:0,174,255	0/0:87,0:87:100:0,255,255	0/0:62,0:62:100:0,186,255	0/0:58,0:58:100:0,174,255	0/0:97,0:97:100:0,255,255	0/0:75,0:75:100:0,225,255	0/0:83,0:83:100:0,250,255	0/0:58,0:58:100:0,174,255	0/0:53,0:53:99:0,159,255	0/0:62,0:62:100:0,186,255	0/0:79,0:79:100:0,237,255	0/0:54,0:54:100:0,162,255	0/0:71,0:71:100:0,213,255	0/0:87,0:87:100:0,255,255	0/0:62,0:62:100:0,186,255	0/0:62,0:62:100:0,186,255	0/0:65,0:65:100:0,195,255	0/0:66,0:66:100:0,198,255	0/0:338,0:338:100:0,255,255	0/0:63,0:63:100:0,189,255	0/0:54,0:54:100:0,162,255	0/0:70,0:70:100:0,210,255	0/0:54,0:54:100:0,162,255	0/0:50,0:50:99:0,150,255	0/0:56,0:56:100:0,168,255	0/0:79,0:79:100:0,237,255	0/0:67,0:67:100:0,201,255	0/0:69,0:69:100:0,207,255	0/0:65,0:65:100:0,195,255	0/0:73,0:73:100:0,219,255	0/0:47,0:47:99:0,141,255	0/0:64,0:64:100:0,192,255	0/0:51,0:51:99:0,153,255	0/0:65,1:66:100:0,162,255	0/0:38,0:38:99:0,114,255	0/0:50,0:50:99:0,150,255	0/0:42,0:42:99:0,126,255	0/0:73,0:73:100:0,219,255	0/0:112,0:112:100:0,255,255	0/0:51,0:51:99:0,153,255	0/0:65,0:65:100:0,195,255	0/0:72,0:72:100:0,216,255	0/0:61,0:61:100:0,183,255	0/0:104,0:104:100:0,255,255	0/0:61,0:61:100:0,183,255	0/0:82,0:82:100:0,247,255	0/0:62,0:62:100:0,186,255	0/0:76,0:76:100:0,228,255	0/0:62,0:62:100:0,186,255	0/0:52,0:52:99:0,156,255	0/0:80,0:80:100:0,240,255	0/0:62,0:62:100:0,186,255	0/0:51,0:51:99:0,153,255	0/0:71,0:71:100:0,213,255	0/0:55,0:55:100:0,165,255	0/0:69,0:69:100:0,207,255	0/0:61,0:61:100:0,183,255	0/0:62,0:62:100:0,186,255	0/0:81,0:81:100:0,244,255	0/0:64,0:64:100:0,192,255	0/0:74,0:74:100:0,222,255	0/0:90,0:90:100:0,255,255	0/0:67,0:67:100:0,201,255	0/0:83,0:83:100:0,250,255	0/0:56,0:56:100:0,168,255	0/0:66,0:66:100:0,198,255	0/0:57,0:57:100:0,171,255	0/0:75,0:75:100:0,225,255	0/0:64,0:64:100:0,192,255	0/0:78,0:78:100:0,234,255	0/0:93,0:93:100:0,255,255	0/0:87,0:87:100:0,255,255	0/0:68,0:68:100:0,204,255	0/0:66,0:66:100:0,198,255	0/0:83,0:83:100:0,250,255	0/0:84,0:84:100:0,253,255	0/0:69,0:69:100:0,207,255	0/0:95,0:95:100:0,255,255	0/0:89,0:89:100:0,255,255	0/0:73,0:73:100:0,219,255	0/0:79,0:79:100:0,237,255	0/0:89,0:89:100:0,255,255	0/0:103,0:103:100:0,255,255	0/0:83,1:84:100:0,216,255	0/0:75,0:75:100:0,225,255	0/0:84,0:84:100:0,253,255	0/0:113,0:113:100:0,255,255	0/0:111,1:112:100:0,255,255	0/0:96,0:96:100:0,255,255	0/0:91,0:91:100:0,255,255	0/0:100,0:100:100:0,255,255	0/0:112,0:112:100:0,255,255	0/0:113,0:113:100:0,255,255	0/0:88,0:88:100:0,255,255	0/0:91,0:91:100:0,255,255	0/0:101,0:101:100:0,255,255	0/0:81,0:81:100:0,244,255	0/0:75,0:75:100:0,225,255	0/0:111,0:111:100:0,255,255	0/0:83,0:83:100:0,250,255	0/0:89,1:90:100:0,235,255	0/0:102,0:102:100:0,255,255	0/0:79,0:79:100:0,237,255	0/0:99,0:99:100:0,255,255	0/0:87,0:87:100:0,255,255	0/0:116,0:116:100:0,255,255	0/0:107,0:107:100:0,255,255	0/0:82,0:82:100:0,247,255	0/0:94,1:95:100:0,250,255	0/0:114,1:115:100:0,255,255	0/0:85,0:85:100:0,255,255	0/0:107,0:107:100:0,255,255	0/0:94,0:94:100:0,255,255	0/0:72,0:72:100:0,216,255	0/0:120,0:120:100:0,255,255	0/0:80,0:80:100:0,240,255	0/0:77,0:77:100:0,231,255	0/0:70,0:70:100:0,210,255	0/0:75,0:75:100:0,225,255	0/0:107,0:107:100:0,255,255	0/0:75,1:76:100:0,193,255	0/0:110,0:110:100:0,255,255	0/0:106,0:106:100:0,255,255	0/0:85,0:85:100:0,255,255	0/0:98,1:99:100:0,255,255	1/1:0,101:101:100:255,255,0	1/1:0,105:105:100:255,255,0	1/1:0,84:84:100:255,253,0	0/0:117,0:117:100:0,255,255	0/0:70,0:70:100:0,210,255	0/0:86,0:86:100:0,255,255	0/0:111,0:111:100:0,255,255	0/0:98,1:99:100:0,255,255	0/0:82,1:83:100:0,213,255	0/0:70,0:70:100:0,210,255	0/0:97,0:97:100:0,255,255	0/0:83,0:83:100:0,250,255	0/0:120,0:120:100:0,255,255	0/0:122,0:122:100:0,255,255	0/0:84,0:84:100:0,253,255	0/0:70,0:70:100:0,210,255	0/0:79,0:79:100:0,237,255	0/0:136,0:136:100:0,255,255	0/0:77,0:77:100:0,231,255	0/0:100,0:100:100:0,255,255	0/0:132,0:132:100:0,255,255	0/0:67,0:67:100:0,201,255	0/0:80,0:80:100:0,240,255	0/0:99,0:99:100:0,255,255	0/0:92,0:92:100:0,255,255	0/0:82,0:82:100:0,247,255	0/0:104,0:104:100:0,255,255	0/0:97,0:97:100:0,255,255	0/0:111,0:111:100:0,255,255	0/0:93,0:93:100:0,255,255	0/0:115,0:115:100:0,255,255	0/0:77,0:77:100:0,231,255	0/0:61,0:61:100:0,183,255	0/0:86,0:86:100:0,255,255	0/0:76,0:76:100:0,228,255	0/0:88,0:88:100:0,255,255	0/0:112,0:112:100:0,255,255	0/0:108,0:108:100:0,255,255	0/0:99,1:100:100:0,255,255	0/0:111,0:111:100:0,255,255	0/0:106,1:107:100:0,255,255	0/0:76,0:76:100:0,228,255	0/0:80,0:80:100:0,240,255	0/0:91,0:91:100:0,255,255	0/0:46,0:46:99:0,138,255	0/0:91,0:91:100:0,255,255	0/0:86,0:86:100:0,255,255	0/0:99,0:99:100:0,255,255	0/0:86,0:86:100:0,255,255	0/0:61,0:61:100:0,183,255	0/0:237,1:238:100:0,255,255	0/0:215,0:215:100:0,255,255	0/0:77,0:77:100:0,231,255	0/0:157,0:157:100:0,255,255	0/0:147,0:147:100:0,255,255	0/0:285,0:285:100:0,255,255	0/0:84,0:84:100:0,253,255	0/0:74,0:74:100:0,222,255	0/0:69,1:70:100:0,175,255	0/0:112,1:113:100:0,255,255	0/0:67,0:67:100:0,201,255	0/0:102,0:102:100:0,255,255	0/0:89,1:90:100:0,235,255	0/0:97,0:97:100:0,255,255	0/0:89,0:89:100:0,255,255	0/0:115,0:115:100:0,255,255	0/0:59,0:59:100:0,177,255	0/0:60,0:60:100:0,180,255	0/0:89,0:89:100:0,255,255	0/0:100,0:100:100:0,255,255	0/0:93,0:93:100:0,255,255	0/0:174,0:174:100:0,255,255	0/0:99,0:99:100:0,255,255	0/0:82,0:82:100:0,247,255
ARME14_CTG_02	1173656	SARME14_CTG_02_1173656	G	A	.	PASS	AB=0;ABP=0;AC=3;AF=0.011236;AN=267;ANN=A|intergenic_region|MODIFIER|EKO05_001300-EKO05_001301|EKO05_001300-EKO05_001301|intergenic_region|EKO05_001300-EKO05_001301|||n.1173656G>A||||||;AO=214;CIGAR=1X;DPB=21476;DPRA=1.0709;EPP=7.92148;EPPR=747.972;GTI=0;LEN=1;MEANALT=1;MQM=59.986;MQMR=59.9619;NS=267;NUMALT=1;ODDS=78.7311;PAIRED=0.995327;PAIREDR=0.99868;PAO=0;PQA=0;PQR=0;PRO=0;QA=7980;QR=762565;RO=21218;RPL=109;RPP=3.17265;RPPR=26.9843;RPR=105;RUN=1;SAF=113;SAP=4.47148;SAR=101;SRF=10241;SRP=58.448;SRR=10977;TYPE=snp;technology.Illumina=1;DP=18991	GT:AD:DP:GQ:PL	0/0:74,0:74:100:0,222,255	1/1:0,89:89:100:255,255,0	1/1:0,78:78:100:255,234,0	1/1:0,44:44:99:255,132,0	0/0:104,0:104:100:0,255,255	0/0:68,0:68:100:0,204,255	0/0:130,0:130:100:0,255,255	0/0:90,0:90:100:0,255,255	0/0:112,0:112:100:0,255,255	0/0:66,0:66:100:0,198,255	0/0:159,0:159:100:0,255,255	0/0:87,0:87:100:0,255,255	0/0:50,0:50:99:0,150,255	0/0:62,0:62:100:0,186,255	0/0:79,0:79:100:0,237,255	0/0:56,0:56:100:0,168,255	0/0:83,0:83:100:0,250,255	0/0:49,0:49:99:0,147,255	0/0:76,0:76:100:0,228,255	0/0:64,0:64:100:0,192,255	0/0:50,0:50:99:0,150,255	0/0:61,0:61:100:0,183,255	0/0:68,0:68:100:0,204,255	0/0:70,0:70:100:0,210,255	0/0:58,0:58:100:0,174,255	0/0:60,0:60:100:0,180,255	0/0:62,0:62:100:0,186,255	0/0:56,0:56:100:0,168,255	0/0:89,0:89:100:0,255,255	0/0:67,0:67:100:0,201,255	0/0:57,0:57:100:0,171,255	0/0:45,0:45:99:0,135,255	0/0:83,0:83:100:0,250,255	0/0:74,0:74:100:0,222,255	0/0:95,0:95:100:0,255,255	0/0:74,0:74:100:0,222,255	0/0:65,0:65:100:0,195,255	0/0:70,0:70:100:0,210,255	0/0:62,0:62:100:0,186,255	0/0:47,0:47:99:0,141,255	0/0:61,0:61:100:0,183,255	0/0:83,0:83:100:0,250,255	0/0:47,0:47:99:0,141,255	0/0:64,0:64:100:0,192,255	0/0:79,0:79:100:0,237,255	0/0:60,0:60:100:0,180,255	0/0:61,0:61:100:0,183,255	0/0:66,0:66:100:0,198,255	0/0:62,0:62:100:0,186,255	0/0:310,0:310:100:0,255,255	0/0:73,0:73:100:0,219,255	0/0:46,0:46:99:0,138,255	0/0:75,0:75:100:0,225,255	0/0:68,0:68:100:0,204,255	0/0:55,0:55:100:0,165,255	0/0:65,0:65:100:0,195,255	0/0:87,0:87:100:0,255,255	0/0:59,0:59:100:0,177,255	0/0:59,0:59:100:0,177,255	0/0:58,0:58:100:0,174,255	0/0:75,0:75:100:0,225,255	0/0:60,0:60:100:0,180,255	0/0:54,0:54:100:0,162,255	0/0:44,0:44:99:0,132,255	0/0:72,0:72:100:0,216,255	0/0:45,0:45:99:0,135,255	0/0:40,0:40:99:0,120,255	0/0:36,0:36:99:0,108,255	0/0:67,0:67:100:0,201,255	0/0:115,0:115:100:0,255,255	0/0:47,0:47:99:0,141,255	0/0:48,0:48:99:0,144,255	0/0:41,0:41:99:0,123,255	0/0:66,0:66:100:0,198,255	0/0:80,0:80:100:0,240,255	0/0:52,0:52:99:0,156,255	0/0:57,0:57:100:0,171,255	0/0:69,0:69:100:0,207,255	0/0:66,0:66:100:0,198,255	0/0:82,0:82:100:0,247,255	0/0:57,0:57:100:0,171,255	0/0:69,0:69:100:0,207,255	0/0:54,0:54:100:0,162,255	0/0:48,0:48:99:0,144,255	0/0:85,0:85:100:0,255,255	0/0:38,0:38:99:0,114,255	0/0:75,0:75:100:0,225,255	0/0:71,0:71:100:0,213,255	0/0:73,0:73:100:0,219,255	0/0:72,0:72:100:0,216,255	0/0:53,0:53:99:0,159,255	0/0:87,0:87:100:0,255,255	0/0:73,0:73:100:0,219,255	0/0:61,0:61:100:0,183,255	0/0:69,0:69:100:0,207,255	0/0:67,0:67:100:0,201,255	0/0:64,0:64:100:0,192,255	0/0:53,0:53:99:0,159,255	0/0:71,0:71:100:0,213,255	0/0:51,0:51:99:0,153,255	0/0:75,0:75:100:0,225,255	0/0:65,0:65:100:0,195,255	0/0:94,0:94:100:0,255,255	0/0:73,0:73:100:0,219,255	0/0:64,0:64:100:0,192,255	0/0:68,0:68:100:0,204,255	0/0:96,0:96:100:0,255,255	0/0:88,0:88:100:0,255,255	0/0:63,0:63:100:0,189,255	0/0:84,0:84:100:0,253,255	0/0:93,0:93:100:0,255,255	0/0:82,0:82:100:0,247,255	0/0:65,0:65:100:0,195,255	0/0:88,0:88:100:0,255,255	0/0:77,0:77:100:0,231,255	0/0:64,0:64:100:0,192,255	0/0:73,0:73:100:0,219,255	0/0:111,0:111:100:0,255,255	0/0:124,0:124:100:0,255,255	0/0:93,0:93:100:0,255,255	0/0:80,0:80:100:0,240,255	0/0:86,0:86:100:0,255,255	0/0:121,0:121:100:0,255,255	0/0:111,0:111:100:0,255,255	0/0:90,0:90:100:0,255,255	0/0:90,0:90:100:0,255,255	0/0:122,0:122:100:0,255,255	0/0:89,0:89:100:0,255,255	0/0:74,0:74:100:0,222,255	0/0:103,0:103:100:0,255,255	0/0:83,0:83:100:0,250,255	0/0:74,0:74:100:0,222,255	0/0:93,0:93:100:0,255,255	0/0:89,0:89:100:0,255,255	0/0:117,0:117:100:0,255,255	0/0:89,0:89:100:0,255,255	0/0:114,0:114:100:0,255,255	0/0:98,0:98:100:0,255,255	0/0:90,0:90:100:0,255,255	0/0:98,0:98:100:0,255,255	0/0:121,0:121:100:0,255,255	0/0:71,0:71:100:0,213,255	0/0:81,0:81:100:0,244,255	0/0:89,0:89:100:0,255,255	0/0:72,0:72:100:0,216,255	0/0:94,0:94:100:0,255,255	0/0:97,0:97:100:0,255,255	0/0:62,0:62:100:0,186,255	0/0:68,0:68:100:0,204,255	0/0:67,0:67:100:0,201,255	0/0:100,0:100:100:0,255,255	0/0:78,0:78:100:0,234,255	0/0:141,0:141:100:0,255,255	0/0:119,0:119:100:0,255,255	0/0:80,0:80:100:0,240,255	0/0:93,0:93:100:0,255,255	0/0:86,0:86:100:0,255,255	0/0:84,0:84:100:0,253,255	0/0:74,0:74:100:0,222,255	0/0:108,0:108:100:0,255,255	0/0:61,0:61:100:0,183,255	0/0:93,0:93:100:0,255,255	0/0:117,0:117:100:0,255,255	0/0:103,0:103:100:0,255,255	0/0:90,0:90:100:0,255,255	0/0:106,0:106:100:0,255,255	0/0:98,0:98:100:0,255,255	0/0:86,0:86:100:0,255,255	0/0:94,0:94:100:0,255,255	0/0:114,0:114:100:0,255,255	0/0:96,0:96:100:0,255,255	0/0:73,0:73:100:0,219,255	0/0:77,0:77:100:0,231,255	0/0:123,0:123:100:0,255,255	0/0:73,0:73:100:0,219,255	0/0:90,0:90:100:0,255,255	0/0:114,0:114:100:0,255,255	0/0:55,0:55:100:0,165,255	0/0:58,0:58:100:0,174,255	0/0:82,0:82:100:0,247,255	0/0:70,0:70:100:0,210,255	0/0:95,0:95:100:0,255,255	0/0:84,0:84:100:0,253,255	0/0:96,0:96:100:0,255,255	0/0:93,0:93:100:0,255,255	0/0:120,0:120:100:0,255,255	0/0:97,0:97:100:0,255,255	0/0:59,0:59:100:0,177,255	0/0:75,0:75:100:0,225,255	0/0:89,0:89:100:0,255,255	0/0:64,0:64:100:0,192,255	0/0:79,0:79:100:0,237,255	0/0:93,0:93:100:0,255,255	0/0:104,0:104:100:0,255,255	0/0:83,0:83:100:0,250,255	0/0:103,0:103:100:0,255,255	0/0:116,0:116:100:0,255,255	0/0:75,0:75:100:0,225,255	0/0:74,0:74:100:0,222,255	0/0:84,0:84:100:0,253,255	0/0:45,0:45:99:0,135,255	0/0:87,0:87:100:0,255,255	0/0:93,0:93:100:0,255,255	0/0:72,0:72:100:0,216,255	0/0:84,0:84:100:0,253,255	0/0:82,0:82:100:0,247,255	0/0:198,0:198:100:0,255,255	0/0:245,0:245:100:0,255,255	0/0:63,0:63:100:0,189,255	0/0:147,1:148:100:0,255,255	0/0:140,0:140:100:0,255,255	0/0:297,0:297:100:0,255,255	0/0:64,0:64:100:0,192,255	0/0:65,0:65:100:0,195,255	0/0:84,0:84:100:0,253,255	0/0:125,0:125:100:0,255,255	0/0:70,1:71:100:0,178,255	0/0:93,0:93:100:0,255,255	0/0:64,0:64:100:0,192,255	0/0:82,0:82:100:0,247,255	0/0:87,0:87:100:0,255,255	0/0:96,0:96:100:0,255,255	0/0:58,0:58:100:0,174,255	0/0:64,0:64:100:0,192,255	0/0:99,0:99:100:0,255,255	0/0:86,0:86:100:0,255,255	0/0:109,0:109:100:0,255,255	0/0:148,0:148:100:0,255,255	0/0:86,0:86:100:0,255,255	0/0:86,0:86:100:0,255,255
ARME14_CTG_02	1180817	SARME14_CTG_02_1180817	C	A	.	PASS	AB=0;ABP=0;AC=4;AF=0.0149813;AN=267;ANN=A|intergenic_region|MODIFIER|EKO05_001300-EKO05_001301|EKO05_001300-EKO05_001301|intergenic_region|EKO05_001300-EKO05_001301|||n.1180817C>A||||||;AO=364;CIGAR=1X;DPB=23870;DPRA=1.08622;EPP=3.10575;EPPR=45.7557;GTI=0;LEN=1;MEANALT=1.07143;MQM=59.7857;MQMR=59.8125;NS=267;NUMALT=1;ODDS=112.89;PAIRED=1;PAIREDR=0.999063;PAO=0;PQA=0;PQR=0;PRO=0;QA=11949;QR=844537;RO=23490;RPL=223;RPP=43.1229;RPPR=2085.23;RPR=141;RUN=1;SAF=211;SAP=23.0785;SAR=153;SRF=13177;SRP=761.269;SRR=10313;TYPE=snp;technology.Illumina=1;DP=21202	GT:AD:DP:GQ:PL	0/0:75,1:76:100:0,193,255	0/0:90,0:90:100:0,255,255	0/0:89,0:89:100:0,255,255	0/0:47,0:47:99:0,141,255	0/0:89,0:89:100:0,255,255	0/0:79,0:79:100:0,237,255	0/0:129,0:129:100:0,255,255	0/0:106,0:106:100:0,255,255	0/0:143,0:143:100:0,255,255	0/0:93,0:93:100:0,255,255	0/0:148,0:148:100:0,255,255	0/0:129,0:129:100:0,255,255	0/0:49,0:49:99:0,147,255	0/0:69,0:69:100:0,207,255	0/0:76,1:77:100:0,196,255	0/0:64,0:64:100:0,192,255	0/0:88,0:88:100:0,255,255	0/0:58,0:58:100:0,174,255	0/0:92,1:93:100:0,244,255	0/0:92,0:92:100:0,255,255	0/0:64,0:64:100:0,192,255	0/0:56,0:56:100:0,168,255	0/0:84,0:84:100:0,253,255	0/0:93,0:93:100:0,255,255	0/0:74,0:74:100:0,222,255	0/0:65,0:65:100:0,195,255	0/0:78,1:79:100:0,202,255	0/0:54,0:54:100:0,162,255	0/0:95,0:95:100:0,255,255	0/0:93,0:93:100:0,255,255	0/0:68,1:69:100:0,172,255	0/0:59,0:59:100:0,177,255	0/0:98,0:98:100:0,255,255	0/0:67,1:68:100:0,169,255	0/0:76,0:76:100:0,228,255	0/0:83,0:83:100:0,250,255	0/0:80,0:80:100:0,240,255	0/0:91,0:91:100:0,255,255	0/0:70,0:70:100:0,210,255	0/0:56,0:56:100:0,168,255	0/0:67,0:67:100:0,201,255	0/0:88,0:88:100:0,255,255	1/1:0,59:59:100:255,177,0	0/0:65,1:66:100:0,162,255	0/0:107,0:107:100:0,255,255	0/0:70,0:70:100:0,210,255	0/0:58,0:58:100:0,174,255	0/0:72,0:72:100:0,216,255	0/0:70,0:70:100:0,210,255	0/0:354,1:355:100:0,255,255	0/0:70,0:70:100:0,210,255	0/0:50,0:50:99:0,150,255	0/0:85,0:85:100:0,255,255	0/0:65,0:65:100:0,195,255	0/0:54,0:54:100:0,162,255	0/0:80,0:80:100:0,240,255	0/0:77,0:77:100:0,231,255	0/0:55,0:55:100:0,165,255	0/0:56,0:56:100:0,168,255	0/0:73,0:73:100:0,219,255	0/0:58,0:58:100:0,174,255	0/0:64,0:64:100:0,192,255	0/0:53,0:53:99:0,159,255	0/0:60,0:60:100:0,180,255	0/0:76,0:76:100:0,228,255	0/0:42,0:42:99:0,126,255	0/0:64,1:65:99:0,159,255	0/0:56,0:56:100:0,168,255	0/0:55,0:55:100:0,165,255	0/0:132,0:132:100:0,255,255	0/0:58,0:58:100:0,174,255	0/0:67,0:67:100:0,201,255	0/0:50,0:50:99:0,150,255	0/0:65,0:65:100:0,195,255	0/0:105,0:105:100:0,255,255	0/0:63,0:63:100:0,189,255	0/0:86,0:86:100:0,255,255	0/0:77,1:78:100:0,199,255	0/0:61,0:61:100:0,183,255	0/0:76,0:76:100:0,228,255	0/0:56,0:56:100:0,168,255	0/0:87,0:87:100:0,255,255	0/0:64,0:64:100:0,192,255	0/0:59,1:60:99:0,144,255	0/0:66,1:67:100:0,166,255	0/0:77,0:77:100:0,231,255	0/0:102,0:102:100:0,255,255	0/0:59,0:59:100:0,177,255	0/0:58,0:58:100:0,174,255	0/0:84,0:84:100:0,253,255	0/0:84,0:84:100:0,253,255	0/0:88,0:88:100:0,255,255	0/0:72,0:72:100:0,216,255	0/0:55,0:55:100:0,165,255	0/0:91,0:91:100:0,255,255	0/0:74,1:75:100:0,190,255	0/0:69,0:69:100:0,207,255	0/0:66,0:66:100:0,198,255	0/0:49,0:49:99:0,147,255	0/0:57,0:57:100:0,171,255	0/0:79,1:80:100:0,204,255	0/0:100,0:100:100:0,255,255	0/0:119,0:119:100:0,255,255	0/0:88,0:88:100:0,255,255	0/0:64,0:64:100:0,192,255	0/0:85,0:85:100:0,255,255	0/0:106,0:106:100:0,255,255	0/0:86,0:86:100:0,255,255	0/0:80,0:80:100:0,240,255	0/0:115,0:115:100:0,255,255	0/0:74,0:74:100:0,222,255	0/0:68,0:68:100:0,204,255	0/0:97,0:97:100:0,255,255	0/0:95,0:95:100:0,255,255	0/0:93,0:93:100:0,255,255	0/0:97,0:97:100:0,255,255	0/0:86,0:86:100:0,255,255	0/0:125,0:125:100:0,255,255	0/0:133,1:134:100:0,255,255	0/0:96,0:96:100:0,255,255	0/0:87,0:87:100:0,255,255	0/0:109,0:109:100:0,255,255	0/0:118,0:118:100:0,255,255	0/0:131,0:131:100:0,255,255	0/0:113,1:114:100:0,255,255	0/0:97,0:97:100:0,255,255	0/0:120,0:120:100:0,255,255	0/0:99,0:99:100:0,255,255	0/0:70,0:70:100:0,210,255	0/0:90,0:90:100:0,255,255	0/0:107,0:107:100:0,255,255	0/0:110,0:110:100:0,255,255	0/0:106,0:106:100:0,255,255	0/0:95,0:95:100:0,255,255	0/0:113,1:114:100:0,255,255	0/0:78,0:78:100:0,234,255	0/0:117,2:119:100:0,255,255	0/0:89,0:89:100:0,255,255	0/0:93,0:93:100:0,255,255	0/0:102,0:102:100:0,255,255	0/0:115,0:115:100:0,255,255	0/0:77,0:77:100:0,231,255	0/0:124,1:125:100:0,255,255	0/0:93,0:93:100:0,255,255	0/0:80,0:80:100:0,240,255	0/0:117,0:117:100:0,255,255	0/0:71,0:71:100:0,213,255	0/0:90,1:91:100:0,238,255	0/0:67,0:67:100:0,201,255	1/1:1,85:86:100:255,223,0	0/0:122,0:122:100:0,255,255	1/1:0,80:80:100:255,240,0	0/0:146,0:146:100:0,255,255	0/0:87,0:87:100:0,255,255	0/0:107,1:108:100:0,255,255	0/0:93,0:93:100:0,255,255	0/0:96,0:96:100:0,255,255	0/0:110,0:110:100:0,255,255	0/0:118,0:118:100:0,255,255	0/0:112,0:112:100:0,255,255	0/0:58,0:58:100:0,174,255	0/0:122,0:122:100:0,255,255	0/0:123,0:123:100:0,255,255	0/0:140,0:140:100:0,255,255	0/0:89,1:90:100:0,235,255	0/0:106,0:106:100:0,255,255	0/0:114,0:114:100:0,255,255	0/0:87,0:87:100:0,255,255	0/0:126,1:127:100:0,255,255	0/0:119,0:119:100:0,255,255	0/0:106,1:107:100:0,255,255	0/0:97,0:97:100:0,255,255	0/0:86,0:86:100:0,255,255	0/0:111,0:111:100:0,255,255	0/0:92,0:92:100:0,255,255	0/0:94,0:94:100:0,255,255	0/0:162,0:162:100:0,255,255	0/0:65,0:65:100:0,195,255	0/0:79,0:79:100:0,237,255	0/0:113,0:113:100:0,255,255	1/1:0,101:101:100:255,255,0	0/0:120,0:120:100:0,255,255	0/0:95,0:95:100:0,255,255	0/0:104,0:104:100:0,255,255	0/0:94,0:94:100:0,255,255	0/0:135,0:135:100:0,255,255	0/0:99,0:99:100:0,255,255	0/0:89,0:89:100:0,255,255	0/0:93,0:93:100:0,255,255	0/0:83,1:84:100:0,216,255	0/0:91,0:91:100:0,255,255	0/0:94,0:94:100:0,255,255	0/0:100,0:100:100:0,255,255	0/0:82,0:82:100:0,247,255	0/0:98,0:98:100:0,255,255	0/0:113,0:113:100:0,255,255	0/0:137,0:137:100:0,255,255	0/0:81,1:82:100:0,210,255	0/0:67,0:67:100:0,201,255	0/0:73,1:74:100:0,187,255	0/0:42,1:43:99:0,94,255	0/0:85,1:86:100:0,223,255	0/0:119,0:119:100:0,255,255	0/0:103,0:103:100:0,255,255	0/0:79,0:79:100:0,237,255	0/0:78,1:79:100:0,202,255	0/0:188,1:189:100:0,255,255	0/0:264,0:264:100:0,255,255	0/0:77,0:77:100:0,231,255	0/0:151,1:152:100:0,255,255	0/0:158,0:158:100:0,255,255	0/0:310,0:310:100:0,255,255	0/0:108,0:108:100:0,255,255	0/0:69,0:69:100:0,207,255	0/0:97,0:97:100:0,255,255	0/0:115,0:115:100:0,255,255	0/0:76,0:76:100:0,228,255	0/0:87,0:87:100:0,255,255	0/0:91,0:91:100:0,255,255	0/0:98,0:98:100:0,255,255	0/0:96,0:96:100:0,255,255	0/0:115,0:115:100:0,255,255	0/0:79,0:79:100:0,237,255	0/0:64,0:64:100:0,192,255	0/0:111,1:112:100:0,255,255	0/0:124,0:124:100:0,255,255	0/0:103,0:103:100:0,255,255	0/0:188,0:188:100:0,255,255	0/0:83,1:84:100:0,216,255	0/0:81,0:81:100:0,244,255
ARME14_CTG_02	1182982	SARME14_CTG_02_1182982	G	A	.	PASS	AB=0;ABP=0;AC=4;AF=0.0149813;AN=267;ANN=A|intergenic_region|MODIFIER|EKO05_001300-EKO05_001301|EKO05_001300-EKO05_001301|intergenic_region|EKO05_001300-EKO05_001301|||n.1182982G>A||||||;AO=304;CIGAR=1X;DPB=23340;DPRA=1.07613;EPP=120.041;EPPR=9185.55;GTI=0;LEN=1;MEANALT=1.16667;MQM=51.8487;MQMR=59.9382;NS=267;NUMALT=1;ODDS=139.33;PAIRED=1;PAIREDR=0.999217;PAO=0;PQA=0;PQR=0;PRO=0;QA=10833;QR=833137;RO=22995;RPL=121;RPP=30.468;RPPR=891.287;RPR=183;RUN=1;SAF=167;SAP=9.439;SAR=137;SRF=12152;SRP=164.818;SRR=10843;TYPE=snp;technology.Illumina=1;DP=20518	GT:AD:DP:GQ:PL	0/0:75,0:75:100:0,225,255	0/0:86,0:86:100:0,255,255	0/0:94,0:94:100:0,255,255	0/0:41,0:41:99:0,123,255	0/0:99,0:99:100:0,255,255	0/0:85,0:85:100:0,255,255	0/0:151,1:152:100:0,255,255	0/0:101,0:101:100:0,255,255	0/0:155,0:155:100:0,255,255	0/0:73,0:73:100:0,219,255	0/0:160,0:160:100:0,255,255	0/0:98,0:98:100:0,255,255	0/0:50,0:50:99:0,150,255	0/0:74,0:74:100:0,222,255	0/0:54,0:54:100:0,162,255	0/0:57,0:57:100:0,171,255	0/0:75,0:75:100:0,225,255	0/0:67,0:67:100:0,201,255	0/0:88,0:88:100:0,255,255	0/0:71,0:71:100:0,213,255	0/0:56,0:56:100:0,168,255	1/1:0,70:70:100:255,210,0	0/0:68,0:68:100:0,204,255	0/0:88,0:88:100:0,255,255	0/0:75,0:75:100:0,225,255	0/0:77,0:77:100:0,231,255	0/0:63,0:63:100:0,189,255	0/0:57,0:57:100:0,171,255	0/0:95,0:95:100:0,255,255	0/0:71,0:71:100:0,213,255	0/0:81,0:81:100:0,244,255	0/0:60,0:60:100:0,180,255	0/0:85,0:85:100:0,255,255	0/0:74,0:74:100:0,222,255	0/0:63,0:63:100:0,189,255	0/0:80,0:80:100:0,240,255	0/0:67,0:67:100:0,201,255	0/0:77,0:77:100:0,231,255	0/0:56,0:56:100:0,168,255	0/0:59,0:59:100:0,177,255	0/0:69,0:69:100:0,207,255	0/0:106,0:106:100:0,255,255	0/0:70,0:70:100:0,210,255	0/0:62,0:62:100:0,186,255	0/0:89,0:89:100:0,255,255	0/0:77,0:77:100:0,231,255	0/0:58,0:58:100:0,174,255	0/0:75,0:75:100:0,225,255	0/0:83,0:83:100:0,250,255	0/0:285,0:285:100:0,255,255	0/0:72,0:72:100:0,216,255	0/0:50,0:50:99:0,150,255	0/0:72,0:72:100:0,216,255	0/0:53,0:53:99:0,159,255	0/0:51,0:51:99:0,153,255	0/0:72,0:72:100:0,216,255	0/0:58,0:58:100:0,174,255	0/0:76,0:76:100:0,228,255	0/0:61,0:61:100:0,183,255	0/0:65,0:65:100:0,195,255	0/0:66,0:66:100:0,198,255	0/0:52,0:52:99:0,156,255	0/0:52,0:52:99:0,156,255	0/0:50,0:50:99:0,150,255	0/0:67,0:67:100:0,201,255	0/0:50,0:50:99:0,150,255	0/0:58,0:58:100:0,174,255	0/0:66,0:66:100:0,198,255	0/0:76,0:76:100:0,228,255	0/0:117,0:117:100:0,255,255	0/0:62,0:62:100:0,186,255	0/0:91,0:91:100:0,255,255	0/0:64,0:64:100:0,192,255	0/0:73,0:73:100:0,219,255	0/0:98,1:99:100:0,255,255	0/0:66,0:66:100:0,198,255	0/0:66,0:66:100:0,198,255	0/0:62,0:62:100:0,186,255	0/0:63,0:63:100:0,189,255	0/0:63,0:63:100:0,189,255	0/0:53,0:53:99:0,159,255	0/0:85,0:85:100:0,255,255	0/0:50,0:50:99:0,150,255	0/0:64,0:64:100:0,192,255	0/0:72,0:72:100:0,216,255	0/0:56,0:56:100:0,168,255	0/0:63,0:63:100:0,189,255	0/0:61,0:61:100:0,183,255	0/0:82,0:82:100:0,247,255	0/0:88,0:88:100:0,255,255	0/0:58,0:58:100:0,174,255	0/0:81,0:81:100:0,244,255	0/0:84,0:84:100:0,253,255	0/0:55,0:55:100:0,165,255	0/0:71,0:71:100:0,213,255	0/0:57,0:57:100:0,171,255	0/0:67,0:67:100:0,201,255	0/0:52,0:52:99:0,156,255	0/0:68,0:68:100:0,204,255	0/0:65,0:65:100:0,195,255	0/0:65,0:65:100:0,195,255	0/0:98,0:98:100:0,255,255	0/0:100,0:100:100:0,255,255	0/0:91,0:91:100:0,255,255	0/0:76,0:76:100:0,228,255	0/0:76,0:76:100:0,228,255	0/0:99,0:99:100:0,255,255	0/0:94,0:94:100:0,255,255	0/0:92,0:92:100:0,255,255	0/0:109,0:109:100:0,255,255	0/0:83,0:83:100:0,250,255	0/0:81,0:81:100:0,244,255	0/0:79,0:79:100:0,237,255	0/0:87,0:87:100:0,255,255	0/0:97,0:97:100:0,255,255	0/0:92,0:92:100:0,255,255	0/0:68,0:68:100:0,204,255	0/0:113,0:113:100:0,255,255	0/0:156,0:156:100:0,255,255	0/0:89,0:89:100:0,255,255	0/0:103,0:103:100:0,255,255	0/0:99,0:99:100:0,255,255	0/0:118,0:118:100:0,255,255	0/0:148,0:148:100:0,255,255	0/0:136,0:136:100:0,255,255	0/0:105,0:105:100:0,255,255	0/0:108,0:108:100:0,255,255	0/0:110,0:110:100:0,255,255	0/0:87,0:87:100:0,255,255	0/0:98,0:98:100:0,255,255	0/0:88,0:88:100:0,255,255	0/0:76,0:76:100:0,228,255	0/0:68,0:68:100:0,204,255	0/0:97,0:97:100:0,255,255	0/0:95,0:95:100:0,255,255	0/0:96,0:96:100:0,255,255	0/0:96,0:96:100:0,255,255	0/0:101,0:101:100:0,255,255	0/0:76,0:76:100:0,228,255	0/0:106,0:106:100:0,255,255	0/0:129,0:129:100:0,255,255	0/0:86,0:86:100:0,255,255	0/0:104,0:104:100:0,255,255	1/1:0,72:72:100:255,216,0	1/1:0,68:68:100:255,204,0	0/0:118,0:118:100:0,255,255	0/0:75,0:75:100:0,225,255	1/1:0,86:86:100:255,255,0	0/0:65,0:65:100:0,195,255	0/0:70,0:70:100:0,210,255	0/0:101,0:101:100:0,255,255	0/0:94,0:94:100:0,255,255	0/0:114,0:114:100:0,255,255	0/0:83,0:83:100:0,250,255	0/0:64,0:64:100:0,192,255	0/0:109,0:109:100:0,255,255	0/0:106,0:106:100:0,255,255	0/0:97,0:97:100:0,255,255	0/0:77,0:77:100:0,231,255	0/0:112,0:112:100:0,255,255	0/0:80,0:80:100:0,240,255	0/0:110,0:110:100:0,255,255	0/0:112,0:112:100:0,255,255	0/0:107,0:107:100:0,255,255	0/0:95,0:95:100:0,255,255	0/0:107,0:107:100:0,255,255	0/0:77,0:77:100:0,231,255	0/0:91,0:91:100:0,255,255	0/0:112,0:112:100:0,255,255	0/0:127,0:127:100:0,255,255	0/0:87,0:87:100:0,255,255	0/0:85,0:85:100:0,255,255	0/0:84,0:84:100:0,253,255	0/0:113,0:113:100:0,255,255	0/0:98,0:98:100:0,255,255	0/0:80,0:80:100:0,240,255	0/0:137,0:137:100:0,255,255	0/0:59,0:59:100:0,177,255	0/0:69,0:69:100:0,207,255	0/0:104,0:104:100:0,255,255	0/0:102,0:102:100:0,255,255	0/0:109,0:109:100:0,255,255	0/0:124,0:124:100:0,255,255	0/0:85,0:85:100:0,255,255	0/0:97,0:97:100:0,255,255	0/0:114,0:114:100:0,255,255	0/0:117,0:117:100:0,255,255	0/0:99,0:99:100:0,255,255	0/0:102,0:102:100:0,255,255	0/0:90,0:90:100:0,255,255	0/0:82,0:82:100:0,247,255	0/0:102,0:102:100:0,255,255	0/0:106,0:106:100:0,255,255	0/0:105,0:105:100:0,255,255	0/0:76,0:76:100:0,228,255	0/0:135,0:135:100:0,255,255	0/0:121,0:121:100:0,255,255	0/0:75,0:75:100:0,225,255	0/0:80,0:80:100:0,240,255	0/0:77,0:77:100:0,231,255	0/0:40,0:40:99:0,120,255	0/0:86,0:86:100:0,255,255	0/0:110,0:110:100:0,255,255	0/0:81,0:81:100:0,244,255	0/0:76,0:76:100:0,228,255	0/0:78,0:78:100:0,234,255	0/0:222,0:222:100:0,255,255	0/0:254,0:254:100:0,255,255	0/0:72,1:73:100:0,184,255	0/0:171,1:172:100:0,255,255	0/0:180,0:180:100:0,255,255	0/0:297,0:297:100:0,255,255	0/0:83,0:83:100:0,250,255	0/0:69,0:69:100:0,207,255	0/0:77,0:77:100:0,231,255	0/0:121,0:121:100:0,255,255	0/0:79,1:80:100:0,204,255	0/0:101,0:101:100:0,255,255	0/0:89,0:89:100:0,255,255	0/0:73,1:74:100:0,187,255	0/0:76,0:76:100:0,228,255	0/0:85,0:85:100:0,255,255	0/0:52,0:52:99:0,156,255	0/0:76,0:76:100:0,228,255	0/0:107,0:107:100:0,255,255	0/0:128,0:128:100:0,255,255	0/0:123,0:123:100:0,255,255	0/0:193,0:193:100:0,255,255	0/0:110,0:110:100:0,255,255	0/0:111,0:111:100:0,255,255
ARME14_CTG_02	1185083	SARME14_CTG_02_1185083	C	T	.	PASS	AB=0;ABP=0;AC=8;AF=0.0299625;AN=267;ANN=T|intergenic_region|MODIFIER|EKO05_001300-EKO05_001301|EKO05_001300-EKO05_001301|intergenic_region|EKO05_001300-EKO05_001301|||n.1185083C>T||||||;AO=596;CIGAR=1X;DPB=22745;DPRA=1.08509;EPP=14.436;EPPR=166.386;GTI=0;LEN=1;MEANALT=1.33333;MQM=59.9765;MQMR=59.9728;NS=267;NUMALT=1;ODDS=100.009;PAIRED=1;PAIREDR=0.999141;PAO=0;PQA=0;PQR=0;PRO=0;QA=21249;QR=803734;RO=22118;RPL=360;RPP=59.0314;RPPR=1663.04;RPR=236;RUN=1;SAF=338;SAP=26.3281;SAR=258;SRF=12359;SRP=666.685;SRR=9759;TYPE=snp;technology.Illumina=1;DP=20115	GT:AD:DP:GQ:PL	0/0:88,0:88:100:0,255,255	0/0:88,0:88:100:0,255,255	0/0:81,0:81:100:0,244,255	0/0:43,0:43:99:0,129,255	0/0:84,0:84:100:0,253,255	0/0:98,0:98:100:0,255,255	0/0:119,0:119:100:0,255,255	0/0:97,0:97:100:0,255,255	0/0:141,0:141:100:0,255,255	0/0:86,0:86:100:0,255,255	0/0:133,0:133:100:0,255,255	0/0:97,0:97:100:0,255,255	0/0:51,0:51:99:0,153,255	1/1:1,61:62:99:255,150,0	1/1:0,75:75:100:255,225,0	0/0:75,0:75:100:0,225,255	1/1:0,66:66:100:255,198,0	0/0:57,0:57:100:0,171,255	1/1:0,89:89:100:255,255,0	0/0:78,0:78:100:0,234,255	0/0:75,0:75:100:0,225,255	0/0:59,0:59:100:0,177,255	0/0:84,0:84:100:0,253,255	0/0:70,0:70:100:0,210,255	1/1:0,66:66:100:255,198,0	0/0:55,0:55:100:0,165,255	1/1:0,71:71:100:255,213,0	0/0:59,0:59:100:0,177,255	1/1:0,110:110:100:255,255,0	1/1:0,54:54:100:255,162,0	0/0:80,0:80:100:0,240,255	0/0:59,0:59:100:0,177,255	0/0:68,0:68:100:0,204,255	0/0:92,0:92:100:0,255,255	0/0:58,0:58:100:0,174,255	0/0:67,0:67:100:0,201,255	0/0:60,0:60:100:0,180,255	0/0:91,0:91:100:0,255,255	0/0:59,0:59:100:0,177,255	0/0:57,0:57:100:0,171,255	0/0:56,0:56:100:0,168,255	0/0:89,0:89:100:0,255,255	0/0:53,0:53:99:0,159,255	0/0:64,0:64:100:0,192,255	0/0:86,0:86:100:0,255,255	0/0:66,0:66:100:0,198,255	0/0:51,0:51:99:0,153,255	0/0:75,0:75:100:0,225,255	0/0:63,0:63:100:0,189,255	0/0:323,0:323:100:0,255,255	0/0:74,0:74:100:0,222,255	0/0:58,0:58:100:0,174,255	0/0:75,0:75:100:0,225,255	0/0:63,0:63:100:0,189,255	0/0:67,0:67:100:0,201,255	0/0:79,0:79:100:0,237,255	0/0:85,0:85:100:0,255,255	0/0:65,0:65:100:0,195,255	0/0:79,0:79:100:0,237,255	0/0:68,0:68:100:0,204,255	0/0:73,0:73:100:0,219,255	0/0:62,0:62:100:0,186,255	0/0:63,0:63:100:0,189,255	0/0:39,0:39:99:0,117,255	0/0:72,0:72:100:0,216,255	0/0:39,0:39:99:0,117,255	0/0:60,0:60:100:0,180,255	0/0:50,0:50:99:0,150,255	0/0:85,0:85:100:0,255,255	0/0:129,0:129:100:0,255,255	0/0:57,0:57:100:0,171,255	0/0:69,0:69:100:0,207,255	0/0:50,0:50:99:0,150,255	0/0:72,0:72:100:0,216,255	0/0:82,0:82:100:0,247,255	0/0:67,0:67:100:0,201,255	0/0:70,0:70:100:0,210,255	0/0:66,0:66:100:0,198,255	0/0:70,0:70:100:0,210,255	0/0:70,0:70:100:0,210,255	0/0:46,0:46:99:0,138,255	0/0:90,0:90:100:0,255,255	0/0:54,0:54:100:0,162,255	0/0:60,0:60:100:0,180,255	0/0:65,0:65:100:0,195,255	0/0:69,0:69:100:0,207,255	0/0:59,0:59:100:0,177,255	0/0:64,0:64:100:0,192,255	0/0:80,0:80:100:0,240,255	0/0:82,0:82:100:0,247,255	0/0:71,0:71:100:0,213,255	0/0:82,0:82:100:0,247,255	0/0:82,0:82:100:0,247,255	0/0:57,0:57:100:0,171,255	0/0:72,0:72:100:0,216,255	0/0:70,0:70:100:0,210,255	0/0:57,0:57:100:0,171,255	0/0:71,0:71:100:0,213,255	0/0:70,0:70:100:0,210,255	0/0:58,0:58:100:0,174,255	0/0:63,0:63:100:0,189,255	0/0:76,0:76:100:0,228,255	0/0:108,0:108:100:0,255,255	0/0:98,0:98:100:0,255,255	0/0:69,0:69:100:0,207,255	0/0:96,0:96:100:0,255,255	0/0:76,0:76:100:0,228,255	0/0:108,0:108:100:0,255,255	0/0:82,0:82:100:0,247,255	0/0:90,0:90:100:0,255,255	0/0:72,0:72:100:0,216,255	0/0:78,0:78:100:0,234,255	0/0:77,0:77:100:0,231,255	0/0:79,0:79:100:0,237,255	0/0:84,0:84:100:0,253,255	0/0:95,0:95:100:0,255,255	0/0:98,0:98:100:0,255,255	0/0:110,0:110:100:0,255,255	0/0:123,0:123:100:0,255,255	0/0:76,0:76:100:0,228,255	0/0:101,0:101:100:0,255,255	0/0:86,0:86:100:0,255,255	0/0:117,0:117:100:0,255,255	0/0:103,0:103:100:0,255,255	0/0:105,0:105:100:0,255,255	0/0:103,0:103:100:0,255,255	0/0:109,0:109:100:0,255,255	0/0:115,0:115:100:0,255,255	0/0:82,0:82:100:0,247,255	0/0:105,0:105:100:0,255,255	0/0:87,0:87:100:0,255,255	0/0:76,0:76:100:0,228,255	0/0:70,0:70:100:0,210,255	0/0:83,0:83:100:0,250,255	0/0:87,0:87:100:0,255,255	0/0:75,0:75:100:0,225,255	0/0:102,0:102:100:0,255,255	0/0:96,0:96:100:0,255,255	0/0:100,0:100:100:0,255,255	0/0:83,0:83:100:0,250,255	0/0:81,0:81:100:0,244,255	0/0:73,0:73:100:0,219,255	0/0:119,0:119:100:0,255,255	0/0:72,0:72:100:0,216,255	0/0:78,0:78:100:0,234,255	0/0:125,0:125:100:0,255,255	0/0:82,0:82:100:0,247,255	0/0:79,0:79:100:0,237,255	0/0:71,0:71:100:0,213,255	0/0:77,0:77:100:0,231,255	0/0:103,0:103:100:0,255,255	0/0:87,0:87:100:0,255,255	0/0:123,0:123:100:0,255,255	0/0:108,0:108:100:0,255,255	0/0:88,0:88:100:0,255,255	0/0:107,0:107:100:0,255,255	0/0:84,0:84:100:0,253,255	0/0:99,0:99:100:0,255,255	0/0:103,0:103:100:0,255,255	0/0:98,0:98:100:0,255,255	0/0:67,0:67:100:0,201,255	0/0:122,0:122:100:0,255,255	0/0:118,0:118:100:0,255,255	0/0:101,0:101:100:0,255,255	0/0:90,0:90:100:0,255,255	0/0:88,0:88:100:0,255,255	0/0:110,0:110:100:0,255,255	0/0:87,0:87:100:0,255,255	0/0:131,0:131:100:0,255,255	0/0:107,0:107:100:0,255,255	0/0:107,0:107:100:0,255,255	0/0:82,0:82:100:0,247,255	0/0:70,0:70:100:0,210,255	0/0:110,0:110:100:0,255,255	0/0:104,0:104:100:0,255,255	0/0:71,0:71:100:0,213,255	0/0:144,0:144:100:0,255,255	0/0:66,0:66:100:0,198,255	0/0:75,0:75:100:0,225,255	0/0:109,0:109:100:0,255,255	0/0:88,0:88:100:0,255,255	0/0:85,0:85:100:0,255,255	0/0:97,0:97:100:0,255,255	0/0:88,0:88:100:0,255,255	0/0:119,0:119:100:0,255,255	0/0:118,0:118:100:0,255,255	0/0:95,0:95:100:0,255,255	0/0:87,0:87:100:0,255,255	0/0:78,0:78:100:0,234,255	0/0:63,0:63:100:0,189,255	0/0:86,0:86:100:0,255,255	0/0:129,0:129:100:0,255,255	0/0:95,0:95:100:0,255,255	0/0:96,0:96:100:0,255,255	0/0:111,0:111:100:0,255,255	0/0:92,0:92:100:0,255,255	0/0:110,0:110:100:0,255,255	0/0:65,0:65:100:0,195,255	0/0:83,0:83:100:0,250,255	0/0:74,0:74:100:0,222,255	0/0:40,0:40:99:0,120,255	0/0:68,0:68:100:0,204,255	0/0:106,1:107:100:0,255,255	0/0:121,0:121:100:0,255,255	0/0:87,0:87:100:0,255,255	0/0:76,0:76:100:0,228,255	0/0:209,0:209:100:0,255,255	0/0:229,1:230:100:0,255,255	0/0:60,0:60:100:0,180,255	0/0:147,0:147:100:0,255,255	0/0:165,0:165:100:0,255,255	0/0:310,0:310:100:0,255,255	0/0:80,0:80:100:0,240,255	0/0:78,0:78:100:0,234,255	0/0:77,0:77:100:0,231,255	0/0:120,0:120:100:0,255,255	0/0:86,0:86:100:0,255,255	0/0:94,0:94:100:0,255,255	0/0:92,1:93:100:0,244,255	0/0:78,0:78:100:0,234,255	0/0:109,0:109:100:0,255,255	0/0:111,0:111:100:0,255,255	0/0:54,0:54:100:0,162,255	0/0:72,0:72:100:0,216,255	0/0:102,0:102:100:0,255,255	0/0:149,0:149:100:0,255,255	0/0:97,0:97:100:0,255,255	0/0:169,0:169:100:0,255,255	0/0:83,0:83:100:0,250,255	0/0:80,0:80:100:0,240,255
ARME14_CTG_02	1187012	SARME14_CTG_02_1187012	C	T	.	PASS	AB=0;ABP=0;AC=3;AF=0.011236;AN=267;ANN=T|intergenic_region|MODIFIER|EKO05_001300-EKO05_001301|EKO05_001300-EKO05_001301|intergenic_region|EKO05_001300-EKO05_001301|||n.1187012C>T||||||;AO=290;CIGAR=1X;DPB=20821;DPRA=1.16818;EPP=4.92719;EPPR=3.11894;GTI=0;LEN=1;MEANALT=1.1875;MQM=59.7655;MQMR=59.8413;NS=267;NUMALT=1;ODDS=86.9071;PAIRED=1;PAIREDR=0.999023;PAO=0;PQA=0;PQR=0;PRO=0;QA=10084;QR=733720;RO=20468;RPL=117;RPP=26.4922;RPPR=775.269;RPR=173;RUN=1;SAF=162;SAP=11.6662;SAR=128;SRF=10209;SRP=3.27553;SRR=10259;TYPE=snp;technology.Illumina=1;DP=18347	GT:AD:DP:GQ:PL	0/0:60,0:60:100:0,180,255	0/0:85,0:85:100:0,255,255	0/0:94,1:95:100:0,250,255	0/0:29,0:29:99:0,87,255	0/0:92,0:92:100:0,255,255	0/0:78,0:78:100:0,234,255	0/0:132,0:132:100:0,255,255	0/0:107,0:107:100:0,255,255	0/0:119,0:119:100:0,255,255	0/0:78,0:78:100:0,234,255	0/0:115,0:115:100:0,255,255	0/0:74,0:74:100:0,222,255	0/0:48,1:49:99:0,111,255	0/0:69,0:69:100:0,207,255	0/0:70,0:70:100:0,210,255	0/0:68,0:68:100:0,204,255	0/0:65,0:65:100:0,195,255	0/0:59,0:59:100:0,177,255	0/0:52,0:52:99:0,156,255	0/0:78,0:78:100:0,234,255	0/0:51,0:51:99:0,153,255	0/0:57,0:57:100:0,171,255	0/0:61,0:61:100:0,183,255	0/0:82,0:82:100:0,247,255	0/0:50,0:50:99:0,150,255	0/0:74,0:74:100:0,222,255	0/0:58,0:58:100:0,174,255	0/0:42,0:42:99:0,126,255	0/0:89,0:89:100:0,255,255	0/0:51,0:51:99:0,153,255	0/0:57,0:57:100:0,171,255	0/0:41,0:41:99:0,123,255	0/0:61,0:61:100:0,183,255	0/0:83,0:83:100:0,250,255	0/0:68,0:68:100:0,204,255	0/0:44,0:44:99:0,132,255	0/0:70,0:70:100:0,210,255	0/0:82,0:82:100:0,247,255	0/0:60,0:60:100:0,180,255	0/0:61,0:61:100:0,183,255	0/0:58,0:58:100:0,174,255	0/0:82,0:82:100:0,247,255	0/0:62,0:62:100:0,186,255	0/0:49,0:49:99:0,147,255	0/0:96,0:96:100:0,255,255	0/0:52,0:52:99:0,156,255	0/0:55,0:55:100:0,165,255	0/0:60,0:60:100:0,180,255	0/0:73,0:73:100:0,219,255	0/0:297,0:297:100:0,255,255	0/0:75,0:75:100:0,225,255	0/0:55,0:55:100:0,165,255	0/0:58,0:58:100:0,174,255	0/0:45,0:45:99:0,135,255	0/0:47,0:47:99:0,141,255	0/0:64,0:64:100:0,192,255	0/0:71,0:71:100:0,213,255	0/0:69,0:69:100:0,207,255	0/0:67,0:67:100:0,201,255	0/0:59,0:59:100:0,177,255	0/0:66,0:66:100:0,198,255	0/0:54,0:54:100:0,162,255	0/0:47,0:47:99:0,141,255	0/0:44,0:44:99:0,132,255	0/0:52,0:52:99:0,156,255	0/0:40,0:40:99:0,120,255	0/0:38,0:38:99:0,114,255	0/0:51,0:51:99:0,153,255	0/0:70,0:70:100:0,210,255	0/0:91,0:91:100:0,255,255	0/0:58,0:58:100:0,174,255	0/0:51,0:51:99:0,153,255	0/0:45,0:45:99:0,135,255	0/0:59,0:59:100:0,177,255	0/0:85,0:85:100:0,255,255	0/0:52,0:52:99:0,156,255	0/0:65,0:65:100:0,195,255	0/0:81,0:81:100:0,244,255	0/0:55,0:55:100:0,165,255	0/0:60,0:60:100:0,180,255	0/0:62,0:62:100:0,186,255	0/0:76,0:76:100:0,228,255	0/0:52,0:52:99:0,156,255	0/0:58,0:58:100:0,174,255	0/0:58,0:58:100:0,174,255	0/0:41,0:41:99:0,123,255	0/0:57,0:57:100:0,171,255	0/0:70,0:70:100:0,210,255	0/0:81,0:81:100:0,244,255	0/0:70,0:70:100:0,210,255	0/0:57,0:57:100:0,171,255	0/0:70,0:70:100:0,210,255	0/0:73,0:73:100:0,219,255	0/0:48,0:48:99:0,144,255	0/0:60,0:60:100:0,180,255	0/0:69,0:69:100:0,207,255	0/0:46,0:46:99:0,138,255	0/0:64,0:64:100:0,192,255	0/0:55,0:55:100:0,165,255	0/0:49,0:49:99:0,147,255	0/0:64,0:64:100:0,192,255	0/0:74,0:74:100:0,222,255	0/0:95,0:95:100:0,255,255	0/0:70,0:70:100:0,210,255	0/0:78,0:78:100:0,234,255	0/0:69,0:69:100:0,207,255	0/0:88,0:88:100:0,255,255	0/0:72,0:72:100:0,216,255	0/0:71,0:71:100:0,213,255	0/0:74,0:74:100:0,222,255	0/0:80,0:80:100:0,240,255	0/0:57,0:57:100:0,171,255	0/0:73,0:73:100:0,219,255	0/0:78,0:78:100:0,234,255	0/0:69,0:69:100:0,207,255	0/0:77,0:77:100:0,231,255	0/0:80,0:80:100:0,240,255	0/0:106,0:106:100:0,255,255	0/0:109,0:109:100:0,255,255	0/0:70,0:70:100:0,210,255	0/0:95,0:95:100:0,255,255	0/0:96,0:96:100:0,255,255	0/0:90,0:90:100:0,255,255	0/0:108,0:108:100:0,255,255	0/0:106,0:106:100:0,255,255	0/0:101,0:101:100:0,255,255	0/0:113,0:113:100:0,255,255	0/0:84,0:84:100:0,253,255	0/0:89,0:89:100:0,255,255	0/0:83,0:83:100:0,250,255	0/0:76,0:76:100:0,228,255	0/0:82,0:82:100:0,247,255	0/0:92,0:92:100:0,255,255	0/0:80,0:80:100:0,240,255	0/0:74,0:74:100:0,222,255	0/0:75,0:75:100:0,225,255	0/0:129,0:129:100:0,255,255	0/0:90,0:90:100:0,255,255	0/0:69,0:69:100:0,207,255	0/0:86,0:86:100:0,255,255	0/0:105,0:105:100:0,255,255	0/0:66,0:66:100:0,198,255	0/0:99,0:99:100:0,255,255	0/0:83,0:83:100:0,250,255	0/0:86,0:86:100:0,255,255	0/0:88,0:88:100:0,255,255	0/0:72,0:72:100:0,216,255	0/0:71,0:71:100:0,213,255	0/0:59,0:59:100:0,177,255	0/0:73,0:73:100:0,219,255	0/0:106,0:106:100:0,255,255	0/0:85,0:85:100:0,255,255	0/0:90,0:90:100:0,255,255	0/0:76,0:76:100:0,228,255	0/0:90,0:90:100:0,255,255	0/0:93,0:93:100:0,255,255	1/1:0,106:106:100:255,255,0	1/1:0,98:98:100:255,255,0	1/1:0,72:72:100:255,216,0	0/0:90,0:90:100:0,255,255	0/0:64,0:64:100:0,192,255	0/0:96,0:96:100:0,255,255	0/0:108,0:108:100:0,255,255	0/0:88,0:88:100:0,255,255	0/0:90,0:90:100:0,255,255	0/0:91,0:91:100:0,255,255	0/0:94,0:94:100:0,255,255	0/0:85,0:85:100:0,255,255	0/0:94,0:94:100:0,255,255	0/0:111,0:111:100:0,255,255	0/0:92,0:92:100:0,255,255	0/0:64,0:64:100:0,192,255	0/0:70,0:70:100:0,210,255	0/0:83,0:83:100:0,250,255	0/0:84,0:84:100:0,253,255	0/0:71,0:71:100:0,213,255	0/0:116,0:116:100:0,255,255	0/0:70,0:70:100:0,210,255	0/0:69,0:69:100:0,207,255	0/0:94,0:94:100:0,255,255	0/0:69,0:69:100:0,207,255	0/0:87,0:87:100:0,255,255	0/0:109,0:109:100:0,255,255	0/0:92,0:92:100:0,255,255	0/0:70,0:70:100:0,210,255	0/0:102,0:102:100:0,255,255	0/0:85,0:85:100:0,255,255	0/0:78,0:78:100:0,234,255	0/0:61,0:61:100:0,183,255	0/0:85,0:85:100:0,255,255	0/0:70,0:70:100:0,210,255	0/0:88,0:88:100:0,255,255	0/0:116,0:116:100:0,255,255	0/0:80,0:80:100:0,240,255	0/0:83,0:83:100:0,250,255	0/0:91,0:91:100:0,255,255	0/0:116,0:116:100:0,255,255	0/0:83,0:83:100:0,250,255	0/0:69,0:69:100:0,207,255	0/0:67,0:67:100:0,201,255	0/0:41,0:41:99:0,123,255	0/0:84,0:84:100:0,253,255	0/0:91,0:91:100:0,255,255	0/0:85,0:85:100:0,255,255	0/0:77,0:77:100:0,231,255	0/0:67,0:67:100:0,201,255	0/0:172,1:173:100:0,255,255	0/0:245,0:245:100:0,255,255	0/0:66,0:66:100:0,198,255	0/0:151,1:152:100:0,255,255	0/0:155,0:155:100:0,255,255	0/0:297,0:297:100:0,255,255	0/0:72,1:73:100:0,184,255	0/0:73,0:73:100:0,219,255	0/0:85,0:85:100:0,255,255	0/0:113,0:113:100:0,255,255	0/0:74,2:76:99:0,157,255	0/0:85,0:85:100:0,255,255	0/0:73,0:73:100:0,219,255	0/0:102,0:102:100:0,255,255	0/0:104,1:105:100:0,255,255	0/0:98,0:98:100:0,255,255	0/0:47,0:47:99:0,141,255	0/0:62,1:63:99:0,153,255	0/0:100,0:100:100:0,255,255	0/0:102,0:102:100:0,255,255	0/0:90,0:90:100:0,255,255	0/0:171,0:171:100:0,255,255	0/0:73,0:73:100:0,219,255	0/0:79,1:80:100:0,204,255
ARME14_CTG_02	1191499	SARME14_CTG_02_1191499	T	A	.	PASS	AB=0;ABP=0;AC=12;AF=0.0449438;AN=267;ANN=A|intergenic_region|MODIFIER|EKO05_001300-EKO05_001301|EKO05_001300-EKO05_001301|intergenic_region|EKO05_001300-EKO05_001301|||n.1191499T>A||||||;AO=858;CIGAR=1X;DPB=22201;DPRA=0.966851;EPP=3.50635;EPPR=4.42821;GTI=0;LEN=1;MEANALT=1.03846;MQM=59.9219;MQMR=59.9799;NS=267;NUMALT=1;ODDS=146.148;PAIRED=1;PAIREDR=0.998875;PAO=0;PQA=0;PQR=0;PRO=0;QA=30489;QR=774519;RO=21324;RPL=437;RPP=3.6582;RPPR=4.33371;RPR=421;RUN=1;SAF=513;SAP=74.4411;SAR=345;SRF=12050;SRP=787.748;SRR=9274;TYPE=snp;technology.Illumina=1;DP=19624	GT:AD:DP:GQ:PL	0/0:84,0:84:100:0,253,255	0/0:90,0:90:100:0,255,255	0/0:79,0:79:100:0,237,255	0/0:31,0:31:99:0,93,255	0/0:89,0:89:100:0,255,255	0/0:79,0:79:100:0,237,255	0/0:140,0:140:100:0,255,255	0/0:91,0:91:100:0,255,255	0/0:157,0:157:100:0,255,255	0/0:80,0:80:100:0,240,255	0/0:140,0:140:100:0,255,255	0/0:96,0:96:100:0,255,255	0/0:44,0:44:99:0,132,255	0/0:57,0:57:100:0,171,255	0/0:73,0:73:100:0,219,255	1/1:0,59:59:100:255,177,0	0/0:88,0:88:100:0,255,255	1/1:0,72:72:100:255,216,0	0/0:79,0:79:100:0,237,255	1/1:0,82:82:100:255,247,0	0/0:64,0:64:100:0,192,255	0/0:56,0:56:100:0,168,255	0/0:71,0:71:100:0,213,255	0/0:81,0:81:100:0,244,255	0/0:67,0:67:100:0,201,255	1/1:1,55:56:99:255,133,0	0/0:79,0:79:100:0,237,255	0/0:56,0:56:100:0,168,255	0/0:84,0:84:100:0,253,255	0/0:83,0:83:100:0,250,255	0/0:73,0:73:100:0,219,255	0/0:59,0:59:100:0,177,255	0/0:76,0:76:100:0,228,255	0/0:59,1:60:99:0,144,255	0/0:70,0:70:100:0,210,255	0/0:79,0:79:100:0,237,255	0/0:58,0:58:100:0,174,255	0/0:82,0:82:100:0,247,255	0/0:51,0:51:99:0,153,255	0/0:50,0:50:99:0,150,255	0/0:54,0:54:100:0,162,255	0/0:85,0:85:100:0,255,255	0/0:58,1:59:99:0,142,255	0/0:52,0:52:99:0,156,255	0/0:82,0:82:100:0,247,255	0/0:47,0:47:99:0,141,255	0/0:38,0:38:99:0,114,255	0/0:59,0:59:100:0,177,255	0/0:72,0:72:100:0,216,255	0/0:310,0:310:100:0,255,255	1/1:0,77:77:100:255,231,0	0/0:40,0:40:99:0,120,255	0/0:77,0:77:100:0,231,255	0/0:59,0:59:100:0,177,255	0/0:45,0:45:99:0,135,255	0/0:85,1:86:100:0,223,255	0/0:81,0:81:100:0,244,255	0/0:65,0:65:100:0,195,255	0/0:60,0:60:100:0,180,255	0/0:78,0:78:100:0,234,255	0/0:80,0:80:100:0,240,255	0/0:59,0:59:100:0,177,255	0/0:60,0:60:100:0,180,255	0/0:44,0:44:99:0,132,255	0/0:63,0:63:100:0,189,255	0/0:38,0:38:99:0,114,255	0/0:40,0:40:99:0,120,255	0/0:48,0:48:99:0,144,255	0/0:65,0:65:100:0,195,255	0/0:114,0:114:100:0,255,255	0/0:43,0:43:99:0,129,255	1/1:0,64:64:100:255,192,0	0/0:54,0:54:100:0,162,255	0/0:81,0:81:100:0,244,255	1/1:0,87:87:100:255,255,0	0/0:47,0:47:99:0,141,255	1/1:0,68:68:100:255,204,0	0/0:73,0:73:100:0,219,255	0/0:57,0:57:100:0,171,255	0/0:66,0:66:100:0,198,255	0/0:75,0:75:100:0,225,255	0/0:76,0:76:100:0,228,255	0/0:46,0:46:99:0,138,255	0/0:67,0:67:100:0,201,255	0/0:102,0:102:100:0,255,255	0/0:58,0:58:100:0,174,255	0/0:66,0:66:100:0,198,255	0/0:64,0:64:100:0,192,255	0/0:91,1:92:100:0,241,255	0/0:91,0:91:100:0,255,255	0/0:51,0:51:99:0,153,255	0/0:73,0:73:100:0,219,255	0/0:66,0:66:100:0,198,255	0/0:52,0:52:99:0,156,255	0/0:89,0:89:100:0,255,255	0/0:61,0:61:100:0,183,255	0/0:50,0:50:99:0,150,255	0/0:54,0:54:100:0,162,255	0/0:90,0:90:100:0,255,255	0/0:52,0:52:99:0,156,255	0/0:65,0:65:100:0,195,255	0/0:80,0:80:100:0,240,255	0/0:100,0:100:100:0,255,255	0/0:100,0:100:100:0,255,255	0/0:68,0:68:100:0,204,255	0/0:70,0:70:100:0,210,255	0/0:100,0:100:100:0,255,255	0/0:77,0:77:100:0,231,255	0/0:74,0:74:100:0,222,255	0/0:64,0:64:100:0,192,255	0/0:76,0:76:100:0,228,255	0/0:95,0:95:100:0,255,255	0/0:71,0:71:100:0,213,255	0/0:86,0:86:100:0,255,255	0/0:73,0:73:100:0,219,255	0/0:78,0:78:100:0,234,255	0/0:84,0:84:100:0,253,255	0/0:121,0:121:100:0,255,255	0/0:107,1:108:100:0,255,255	0/0:76,0:76:100:0,228,255	0/0:94,0:94:100:0,255,255	0/0:106,1:107:100:0,255,255	0/0:112,0:112:100:0,255,255	0/0:107,0:107:100:0,255,255	0/0:104,0:104:100:0,255,255	0/0:103,0:103:100:0,255,255	0/0:108,0:108:100:0,255,255	0/0:105,0:105:100:0,255,255	0/0:72,0:72:100:0,216,255	0/0:87,0:87:100:0,255,255	0/0:111,1:112:100:0,255,255	0/0:78,0:78:100:0,234,255	0/0:88,0:88:100:0,255,255	0/0:75,1:76:100:0,193,255	0/0:84,0:84:100:0,253,255	0/0:79,0:79:100:0,237,255	0/0:120,0:120:100:0,255,255	0/0:102,0:102:100:0,255,255	0/0:98,0:98:100:0,255,255	0/0:106,0:106:100:0,255,255	0/0:114,0:114:100:0,255,255	0/0:64,0:64:100:0,192,255	0/0:98,0:98:100:0,255,255	0/0:82,0:82:100:0,247,255	0/0:86,1:87:100:0,226,255	0/0:119,0:119:100:0,255,255	0/0:90,0:90:100:0,255,255	0/0:96,2:98:100:0,223,255	0/0:60,0:60:100:0,180,255	0/0:91,0:91:100:0,255,255	0/0:98,0:98:100:0,255,255	0/0:76,0:76:100:0,228,255	0/0:121,0:121:100:0,255,255	0/0:84,0:84:100:0,253,255	0/0:92,0:92:100:0,255,255	0/0:106,0:106:100:0,255,255	0/0:104,0:104:100:0,255,255	0/0:105,0:105:100:0,255,255	0/0:68,0:68:100:0,204,255	0/0:111,0:111:100:0,255,255	0/0:68,0:68:100:0,204,255	0/0:114,0:114:100:0,255,255	0/0:125,0:125:100:0,255,255	0/0:110,0:110:100:0,255,255	0/0:92,0:92:100:0,255,255	0/0:96,0:96:100:0,255,255	0/0:95,0:95:100:0,255,255	0/0:91,0:91:100:0,255,255	0/0:109,0:109:100:0,255,255	0/0:94,0:94:100:0,255,255	0/0:78,0:78:100:0,234,255	0/0:86,0:86:100:0,255,255	0/0:60,0:60:100:0,180,255	0/0:100,0:100:100:0,255,255	0/0:83,0:83:100:0,250,255	0/0:73,0:73:100:0,219,255	0/0:126,0:126:100:0,255,255	0/0:71,0:71:100:0,213,255	0/0:74,0:74:100:0,222,255	0/0:106,0:106:100:0,255,255	0/0:77,0:77:100:0,231,255	0/0:103,0:103:100:0,255,255	0/0:109,0:109:100:0,255,255	0/0:102,0:102:100:0,255,255	0/0:101,0:101:100:0,255,255	0/0:104,0:104:100:0,255,255	0/0:112,0:112:100:0,255,255	0/0:83,1:84:100:0,216,255	0/0:86,0:86:100:0,255,255	0/0:76,0:76:100:0,228,255	0/0:70,0:70:100:0,210,255	0/0:97,1:98:100:0,255,255	0/0:101,0:101:100:0,255,255	0/0:113,0:113:100:0,255,255	0/0:110,0:110:100:0,255,255	0/0:104,0:104:100:0,255,255	0/0:105,0:105:100:0,255,255	0/0:89,0:89:100:0,255,255	0/0:77,0:77:100:0,231,255	0/0:103,0:103:100:0,255,255	0/0:45,0:45:99:0,135,255	0/0:94,0:94:100:0,255,255	0/0:102,0:102:100:0,255,255	0/0:92,0:92:100:0,255,255	0/0:87,0:87:100:0,255,255	0/0:68,0:68:100:0,204,255	0/0:198,0:198:100:0,255,255	0/0:209,0:209:100:0,255,255	0/0:74,0:74:100:0,222,255	0/0:156,0:156:100:0,255,255	0/0:163,0:163:100:0,255,255	0/0:274,0:274:100:0,255,255	0/0:65,0:65:100:0,195,255	0/0:68,0:68:100:0,204,255	0/0:77,0:77:100:0,231,255	0/0:117,1:118:100:0,255,255	0/0:79,0:79:100:0,237,255	0/0:76,0:76:100:0,228,255	0/0:75,0:75:100:0,225,255	0/0:66,1:67:100:0,166,255	0/0:70,0:70:100:0,210,255	1/1:0,77:77:100:255,231,0	0/0:55,0:55:100:0,165,255	0/0:72,0:72:100:0,216,255	0/0:113,0:113:100:0,255,255	0/0:124,0:124:100:0,255,255	0/0:105,0:105:100:0,255,255	0/0:166,0:166:100:0,255,255	1/1:0,101:101:100:255,255,0	0/0:86,0:86:100:0,255,255
ARME14_CTG_02	1198703	SARME14_CTG_02_1198703	T	A	.	PASS	AB=0;ABP=0;AC=7;AF=0.0262172;AN=267;ANN=A|intergenic_region|MODIFIER|EKO05_001300-EKO05_001301|EKO05_001300-EKO05_001301|intergenic_region|EKO05_001300-EKO05_001301|||n.1198703T>A||||||;AO=483;CIGAR=1X;DPB=21463;DPRA=1.06715;EPP=48.872;EPPR=1552.73;GTI=0;LEN=1;MEANALT=1;MQM=59.8778;MQMR=59.9055;NS=267;NUMALT=1;ODDS=178.447;PAIRED=1;PAIREDR=0.999428;PAO=0;PQA=0;PQR=0;PRO=0;QA=17005;QR=756597;RO=20964;RPL=194;RPP=43.5849;RPPR=1091.71;RPR=289;RUN=1;SAF=245;SAP=3.23059;SAR=238;SRF=10719;SRP=26.2825;SRR=10245;TYPE=snp;technology.Illumina=1;DP=18725	GT:AD:DP:GQ:PL	0/0:93,0:93:100:0,255,255	0/0:89,0:89:100:0,255,255	0/0:81,0:81:100:0,244,255	0/0:44,0:44:99:0,132,255	0/0:93,0:93:100:0,255,255	0/0:94,0:94:100:0,255,255	0/0:151,1:152:100:0,255,255	0/0:131,0:131:100:0,255,255	0/0:142,0:142:100:0,255,255	0/0:82,0:82:100:0,247,255	0/0:165,0:165:100:0,255,255	0/0:116,0:116:100:0,255,255	0/0:59,0:59:100:0,177,255	0/0:67,0:67:100:0,201,255	0/0:64,0:64:100:0,192,255	0/0:67,0:67:100:0,201,255	0/0:77,1:78:100:0,199,255	0/0:45,0:45:99:0,135,255	0/0:89,0:89:100:0,255,255	0/0:68,0:68:100:0,204,255	1/1:1,68:69:100:255,172,0	0/0:47,0:47:99:0,141,255	0/0:55,0:55:100:0,165,255	1/1:1,65:66:100:255,162,0	0/0:51,0:51:99:0,153,255	0/0:55,0:55:100:0,165,255	0/0:76,0:76:100:0,228,255	1/1:0,36:36:99:255,108,0	0/0:80,0:80:100:0,240,255	0/0:54,0:54:100:0,162,255	1/1:0,84:84:100:255,253,0	0/0:54,0:54:100:0,162,255	0/0:81,0:81:100:0,244,255	0/0:84,0:84:100:0,253,255	0/0:80,0:80:100:0,240,255	0/0:60,0:60:100:0,180,255	0/0:53,0:53:99:0,159,255	0/0:82,0:82:100:0,247,255	0/0:41,0:41:99:0,123,255	0/0:50,0:50:99:0,150,255	0/0:46,0:46:99:0,138,255	0/0:58,0:58:100:0,174,255	0/0:43,0:43:99:0,129,255	0/0:61,0:61:100:0,183,255	0/0:81,0:81:100:0,244,255	0/0:49,0:49:99:0,147,255	0/0:52,0:52:99:0,156,255	0/0:60,0:60:100:0,180,255	0/0:59,0:59:100:0,177,255	0/0:285,0:285:100:0,255,255	0/0:76,0:76:100:0,228,255	0/0:52,1:53:99:0,124,255	0/0:62,0:62:100:0,186,255	0/0:45,0:45:99:0,135,255	0/0:53,0:53:99:0,159,255	0/0:52,0:52:99:0,156,255	0/0:77,0:77:100:0,231,255	0/0:49,0:49:99:0,147,255	0/0:50,1:51:99:0,117,255	0/0:46,0:46:99:0,138,255	0/0:67,0:67:100:0,201,255	0/0:51,0:51:99:0,153,255	0/0:49,0:49:99:0,147,255	0/0:50,0:50:99:0,150,255	0/0:50,0:50:99:0,150,255	0/0:49,0:49:99:0,147,255	0/0:45,0:45:99:0,135,255	0/0:58,0:58:100:0,174,255	0/0:67,0:67:100:0,201,255	0/0:103,0:103:100:0,255,255	0/0:50,0:50:99:0,150,255	0/0:49,0:49:99:0,147,255	0/0:40,0:40:99:0,120,255	0/0:68,0:68:100:0,204,255	0/0:87,0:87:100:0,255,255	0/0:49,0:49:99:0,147,255	0/0:66,0:66:100:0,198,255	0/0:48,0:48:99:0,144,255	0/0:55,0:55:100:0,165,255	0/0:65,0:65:100:0,195,255	0/0:67,0:67:100:0,201,255	0/0:91,0:91:100:0,255,255	0/0:58,0:58:100:0,174,255	0/0:55,0:55:100:0,165,255	0/0:81,0:81:100:0,244,255	0/0:67,0:67:100:0,201,255	0/0:66,0:66:100:0,198,255	0/0:47,0:47:99:0,141,255	1/1:0,67:67:100:255,201,0	1/1:0,88:88:100:255,255,0	1/1:0,61:61:100:255,183,0	0/0:71,1:72:100:0,181,255	0/0:74,0:74:100:0,222,255	0/0:30,0:30:99:0,90,255	0/0:84,0:84:100:0,253,255	0/0:74,0:74:100:0,222,255	0/0:51,0:51:99:0,153,255	0/0:55,0:55:100:0,165,255	0/0:73,0:73:100:0,219,255	0/0:50,0:50:99:0,150,255	0/0:81,0:81:100:0,244,255	0/0:68,0:68:100:0,204,255	0/0:95,0:95:100:0,255,255	0/0:79,0:79:100:0,237,255	0/0:66,1:67:100:0,166,255	0/0:67,0:67:100:0,201,255	0/0:104,0:104:100:0,255,255	0/0:81,0:81:100:0,244,255	0/0:66,0:66:100:0,198,255	0/0:82,0:82:100:0,247,255	0/0:91,0:91:100:0,255,255	0/0:59,0:59:100:0,177,255	0/0:67,0:67:100:0,201,255	0/0:78,1:79:100:0,202,255	0/0:73,0:73:100:0,219,255	0/0:73,0:73:100:0,219,255	0/0:76,0:76:100:0,228,255	0/0:84,0:84:100:0,253,255	0/0:107,0:107:100:0,255,255	0/0:75,0:75:100:0,225,255	0/0:91,0:91:100:0,255,255	0/0:96,0:96:100:0,255,255	0/0:91,0:91:100:0,255,255	0/0:96,0:96:100:0,255,255	0/0:87,0:87:100:0,255,255	0/0:85,0:85:100:0,255,255	0/0:93,0:93:100:0,255,255	0/0:89,0:89:100:0,255,255	0/0:68,0:68:100:0,204,255	0/0:72,0:72:100:0,216,255	0/0:95,0:95:100:0,255,255	0/0:102,0:102:100:0,255,255	0/0:98,0:98:100:0,255,255	0/0:88,0:88:100:0,255,255	0/0:100,0:100:100:0,255,255	0/0:98,0:98:100:0,255,255	0/0:124,0:124:100:0,255,255	0/0:88,0:88:100:0,255,255	0/0:55,0:55:100:0,165,255	0/0:90,0:90:100:0,255,255	0/0:97,0:97:100:0,255,255	0/0:72,0:72:100:0,216,255	0/0:104,0:104:100:0,255,255	0/0:86,1:87:100:0,226,255	0/0:73,0:73:100:0,219,255	0/0:80,0:80:100:0,240,255	0/0:60,0:60:100:0,180,255	0/0:76,0:76:100:0,228,255	0/0:77,0:77:100:0,231,255	0/0:76,0:76:100:0,228,255	0/0:106,0:106:100:0,255,255	0/0:72,0:72:100:0,216,255	0/0:114,0:114:100:0,255,255	0/0:91,0:91:100:0,255,255	0/0:77,0:77:100:0,231,255	0/0:82,0:82:100:0,247,255	0/0:79,0:79:100:0,237,255	0/0:101,0:101:100:0,255,255	0/0:81,0:81:100:0,244,255	0/0:96,0:96:100:0,255,255	0/0:62,0:62:100:0,186,255	0/0:72,0:72:100:0,216,255	0/0:141,0:141:100:0,255,255	0/0:119,0:119:100:0,255,255	0/0:67,0:67:100:0,201,255	0/0:95,0:95:100:0,255,255	0/0:95,0:95:100:0,255,255	0/0:76,0:76:100:0,228,255	0/0:106,0:106:100:0,255,255	0/0:107,0:107:100:0,255,255	0/0:87,0:87:100:0,255,255	0/0:79,0:79:100:0,237,255	0/0:83,0:83:100:0,250,255	0/0:88,0:88:100:0,255,255	0/0:123,0:123:100:0,255,255	0/0:77,0:77:100:0,231,255	0/0:134,0:134:100:0,255,255	0/0:49,0:49:99:0,147,255	0/0:73,0:73:100:0,219,255	0/0:109,0:109:100:0,255,255	0/0:61,0:61:100:0,183,255	0/0:76,0:76:100:0,228,255	0/0:92,0:92:100:0,255,255	0/0:71,0:71:100:0,213,255	0/0:84,0:84:100:0,253,255	0/0:99,0:99:100:0,255,255	0/0:76,0:76:100:0,228,255	0/0:68,0:68:100:0,204,255	0/0:72,0:72:100:0,216,255	0/0:74,0:74:100:0,222,255	0/0:60,0:60:100:0,180,255	0/0:80,0:80:100:0,240,255	0/0:72,0:72:100:0,216,255	0/0:86,0:86:100:0,255,255	0/0:84,0:84:100:0,253,255	0/0:91,0:91:100:0,255,255	0/0:111,0:111:100:0,255,255	0/0:57,0:57:100:0,171,255	0/0:81,0:81:100:0,244,255	0/0:54,0:54:100:0,162,255	0/0:35,0:35:99:0,105,255	0/0:55,0:55:100:0,165,255	0/0:101,0:101:100:0,255,255	0/0:66,0:66:100:0,198,255	0/0:67,0:67:100:0,201,255	0/0:70,0:70:100:0,210,255	0/0:215,0:215:100:0,255,255	0/0:237,1:238:100:0,255,255	0/0:46,0:46:99:0,138,255	0/0:176,0:176:100:0,255,255	0/0:154,0:154:100:0,255,255	0/0:310,0:310:100:0,255,255	0/0:93,0:93:100:0,255,255	0/0:86,0:86:100:0,255,255	0/0:87,0:87:100:0,255,255	0/0:124,0:124:100:0,255,255	0/0:106,0:106:100:0,255,255	0/0:87,1:88:100:0,229,255	0/0:86,0:86:100:0,255,255	0/0:97,0:97:100:0,255,255	0/0:73,0:73:100:0,219,255	0/0:107,0:107:100:0,255,255	0/0:51,0:51:99:0,153,255	0/0:86,0:86:100:0,255,255	0/0:106,0:106:100:0,255,255	0/0:128,0:128:100:0,255,255	0/0:119,1:120:100:0,255,255	0/0:193,0:193:100:0,255,255	0/0:87,0:87:100:0,255,255	0/0:90,0:90:100:0,255,255
ARME14_CTG_02	1200109	SARME14_CTG_02_1200109	G	A	.	PASS	AB=0;ABP=0;AC=18;AF=0.0674157;AN=267;ANN=A|intergenic_region|MODIFIER|EKO05_001300-EKO05_001301|EKO05_001300-EKO05_001301|intergenic_region|EKO05_001300-EKO05_001301|||n.1200109G>A||||||;AO=1252;CIGAR=1X;DPB=19509;DPRA=1.08088;EPP=42.0344;EPPR=621.167;GTI=0;LEN=1;MEANALT=1.09091;MQM=59.8642;MQMR=59.933;NS=267;NUMALT=1;ODDS=113.377;PAIRED=0.999201;PAIREDR=0.998957;PAO=0;PQA=0;PQR=0;PRO=0;QA=45864;QR=655672;RO=18213;RPL=632;RPP=3.26005;RPPR=4.47929;RPR=620;RUN=1;SAF=601;SAP=7.34631;SAR=651;SRF=8957;SRP=13.6693;SRR=9256;TYPE=snp;technology.Illumina=1;DP=17043	GT:AD:DP:GQ:PL	0/0:82,0:82:100:0,247,255	0/0:96,0:96:100:0,255,255	0/0:79,0:79:100:0,237,255	0/0:44,0:44:99:0,132,255	0/0:109,0:109:100:0,255,255	0/0:92,0:92:100:0,255,255	0/0:131,0:131:100:0,255,255	0/0:107,0:107:100:0,255,255	0/0:115,0:115:100:0,255,255	0/0:96,0:96:100:0,255,255	0/0:143,0:143:100:0,255,255	0/0:110,0:110:100:0,255,255	0/0:47,0:47:99:0,141,255	0/0:53,0:53:99:0,159,255	0/0:58,0:58:100:0,174,255	0/0:51,0:51:99:0,153,255	0/0:56,0:56:100:0,168,255	0/0:39,0:39:99:0,117,255	0/0:80,0:80:100:0,240,255	0/0:70,0:70:100:0,210,255	0/0:50,0:50:99:0,150,255	0/0:47,0:47:99:0,141,255	1/1:0,49:49:99:255,147,0	0/0:67,0:67:100:0,201,255	0/0:52,0:52:99:0,156,255	0/0:44,1:45:99:0,100,255	0/0:58,0:58:100:0,174,255	0/0:46,0:46:99:0,138,255	0/0:79,0:79:100:0,237,255	0/0:62,0:62:100:0,186,255	0/0:62,0:62:100:0,186,255	1/1:0,47:47:99:255,141,0	1/1:0,70:70:100:255,210,0	0/0:48,0:48:99:0,144,255	0/0:49,0:49:99:0,147,255	0/0:59,0:59:100:0,177,255	0/0:56,0:56:100:0,168,255	0/0:70,0:70:100:0,210,255	0/0:52,0:52:99:0,156,255	0/0:46,0:46:99:0,138,255	0/0:43,0:43:99:0,129,255	0/0:56,0:56:100:0,168,255	0/0:48,0:48:99:0,144,255	0/0:49,0:49:99:0,147,255	0/0:72,0:72:100:0,216,255	0/0:50,0:50:99:0,150,255	0/0:39,0:39:99:0,117,255	0/0:54,0:54:100:0,162,255	0/0:65,0:65:100:0,195,255	0/0:222,1:223:100:0,255,255	0/0:73,0:73:100:0,219,255	0/0:48,0:48:99:0,144,255	0/0:59,0:59:100:0,177,255	0/0:47,0:47:99:0,141,255	0/0:39,0:39:99:0,117,255	0/0:56,0:56:100:0,168,255	0/0:63,0:63:100:0,189,255	0/0:45,0:45:99:0,135,255	0/0:56,0:56:100:0,168,255	0/0:35,0:35:99:0,105,255	0/0:68,0:68:100:0,204,255	0/0:42,0:42:99:0,126,255	0/0:40,0:40:99:0,120,255	0/0:34,0:34:99:0,102,255	0/0:55,0:55:100:0,165,255	0/0:33,0:33:99:0,99,255	0/0:32,0:32:99:0,96,255	0/0:44,0:44:99:0,132,255	0/0:68,0:68:100:0,204,255	0/0:81,0:81:100:0,244,255	0/0:46,0:46:99:0,138,255	0/0:37,0:37:99:0,111,255	0/0:58,0:58:100:0,174,255	0/0:42,0:42:99:0,126,255	0/0:74,0:74:100:0,222,255	0/0:49,0:49:99:0,147,255	0/0:48,0:48:99:0,144,255	0/0:36,0:36:99:0,108,255	0/0:59,0:59:100:0,177,255	0/0:72,0:72:100:0,216,255	0/0:35,0:35:99:0,105,255	0/0:64,0:64:100:0,192,255	1/1:0,50:50:99:255,150,0	1/1:0,44:44:99:255,132,0	1/1:0,65:65:100:255,195,0	1/1:0,63:63:100:255,189,0	1/1:0,56:56:100:255,168,0	0/0:58,0:58:100:0,174,255	0/0:52,0:52:99:0,156,255	0/0:61,0:61:100:0,183,255	0/0:84,0:84:100:0,253,255	0/0:64,0:64:100:0,192,255	0/0:76,0:76:100:0,228,255	0/0:43,0:43:99:0,129,255	0/0:64,0:64:100:0,192,255	0/0:54,0:54:100:0,162,255	0/0:53,0:53:99:0,159,255	0/0:48,0:48:99:0,144,255	0/0:59,0:59:100:0,177,255	0/0:42,0:42:99:0,126,255	0/0:60,0:60:100:0,180,255	0/0:57,0:57:100:0,171,255	0/0:100,0:100:100:0,255,255	0/0:63,0:63:100:0,189,255	0/0:51,0:51:99:0,153,255	0/0:81,0:81:100:0,244,255	0/0:63,0:63:100:0,189,255	0/0:94,0:94:100:0,255,255	0/0:53,0:53:99:0,159,255	0/0:82,0:82:100:0,247,255	0/0:68,0:68:100:0,204,255	0/0:60,0:60:100:0,180,255	0/0:65,0:65:100:0,195,255	0/0:71,0:71:100:0,213,255	0/0:72,0:72:100:0,216,255	0/0:47,0:47:99:0,141,255	0/0:79,0:79:100:0,237,255	0/0:92,0:92:100:0,255,255	0/0:111,0:111:100:0,255,255	0/0:76,0:76:100:0,228,255	0/0:72,0:72:100:0,216,255	0/0:89,0:89:100:0,255,255	0/0:106,0:106:100:0,255,255	0/0:98,0:98:100:0,255,255	0/0:85,0:85:100:0,255,255	0/0:67,0:67:100:0,201,255	0/0:96,0:96:100:0,255,255	0/0:75,0:75:100:0,225,255	0/0:59,0:59:100:0,177,255	0/0:82,0:82:100:0,247,255	0/0:73,0:73:100:0,219,255	0/0:80,0:80:100:0,240,255	0/0:89,0:89:100:0,255,255	0/0:75,0:75:100:0,225,255	0/0:77,0:77:100:0,231,255	0/0:77,0:77:100:0,231,255	0/0:89,0:89:100:0,255,255	0/0:86,0:86:100:0,255,255	0/0:82,0:82:100:0,247,255	0/0:83,0:83:100:0,250,255	1/1:0,81:81:100:255,244,0	0/0:60,0:60:100:0,180,255	1/1:0,82:82:100:255,247,0	0/0:85,0:85:100:0,255,255	0/0:77,0:77:100:0,231,255	0/0:95,0:95:100:0,255,255	0/0:69,0:69:100:0,207,255	0/0:51,0:51:99:0,153,255	0/0:57,0:57:100:0,171,255	0/0:55,0:55:100:0,165,255	0/0:96,0:96:100:0,255,255	0/0:65,0:65:100:0,195,255	0/0:89,0:89:100:0,255,255	0/0:76,0:76:100:0,228,255	0/0:65,0:65:100:0,195,255	0/0:62,0:62:100:0,186,255	0/0:61,0:61:100:0,183,255	0/0:87,0:87:100:0,255,255	0/0:73,0:73:100:0,219,255	0/0:108,0:108:100:0,255,255	0/0:62,0:62:100:0,186,255	0/0:93,0:93:100:0,255,255	1/1:1,104:105:100:255,255,0	0/0:98,0:98:100:0,255,255	0/0:55,0:55:100:0,165,255	0/0:75,0:75:100:0,225,255	0/0:88,0:88:100:0,255,255	0/0:66,0:66:100:0,198,255	1/1:0,94:94:100:255,255,0	1/1:0,87:87:100:255,255,0	1/1:0,82:82:100:255,247,0	0/0:78,0:78:100:0,234,255	0/0:61,0:61:100:0,183,255	0/0:78,0:78:100:0,234,255	0/0:75,0:75:100:0,225,255	0/0:74,0:74:100:0,222,255	0/0:136,0:136:100:0,255,255	0/0:47,0:47:99:0,141,255	0/0:64,0:64:100:0,192,255	0/0:92,0:92:100:0,255,255	0/0:52,0:52:99:0,156,255	0/0:94,0:94:100:0,255,255	0/0:73,0:73:100:0,219,255	0/0:91,0:91:100:0,255,255	0/0:83,0:83:100:0,250,255	0/0:95,0:95:100:0,255,255	0/0:87,0:87:100:0,255,255	0/0:65,0:65:100:0,195,255	0/0:68,0:68:100:0,204,255	0/0:59,0:59:100:0,177,255	0/0:68,0:68:100:0,204,255	0/0:83,0:83:100:0,250,255	0/0:80,0:80:100:0,240,255	0/0:88,0:88:100:0,255,255	0/0:73,0:73:100:0,219,255	0/0:105,0:105:100:0,255,255	0/0:104,0:104:100:0,255,255	0/0:68,0:68:100:0,204,255	0/0:66,0:66:100:0,198,255	0/0:50,0:50:99:0,150,255	0/0:42,0:42:99:0,126,255	0/0:67,0:67:100:0,201,255	0/0:68,0:68:100:0,204,255	0/0:89,0:89:100:0,255,255	0/0:65,0:65:100:0,195,255	0/0:57,0:57:100:0,171,255	0/0:198,0:198:100:0,255,255	0/0:229,0:229:100:0,255,255	0/0:56,0:56:100:0,168,255	0/0:154,0:154:100:0,255,255	0/0:125,1:126:100:0,255,255	0/0:274,0:274:100:0,255,255	0/0:93,0:93:100:0,255,255	0/0:92,0:92:100:0,255,255	0/0:93,0:93:100:0,255,255	0/0:124,0:124:100:0,255,255	0/0:84,0:84:100:0,253,255	0/0:86,0:86:100:0,255,255	0/0:80,0:80:100:0,240,255	0/0:113,0:113:100:0,255,255	0/0:90,0:90:100:0,255,255	0/0:108,0:108:100:0,255,255	0/0:37,0:37:99:0,111,255	1/1:0,70:70:100:255,210,0	0/0:91,0:91:100:0,255,255	0/0:130,0:130:100:0,255,255	0/0:102,0:102:100:0,255,255	0/0:167,0:167:100:0,255,255	0/0:70,0:70:100:0,210,255	1/1:0,102:102:100:255,255,0
ARME14_CTG_02	1201366	SARME14_CTG_02_1201366	A	G	.	PASS	AB=0;ABP=0;AC=8;AF=0.0299625;AN=267;ANN=G|intergenic_region|MODIFIER|EKO05_001300-EKO05_001301|EKO05_001300-EKO05_001301|intergenic_region|EKO05_001300-EKO05_001301|||n.1201366A>G||||||;AO=724;CIGAR=1X;DPB=20722;DPRA=1.20113;EPP=5.03781;EPPR=5.72589;GTI=0;LEN=1;MEANALT=1.45455;MQM=59.6202;MQMR=59.5861;NS=267;NUMALT=1;ODDS=63.5947;PAIRED=0.995856;PAIREDR=0.999249;PAO=0;PQA=0;PQR=0;PRO=0;QA=25605;QR=717612;RO=19962;RPL=414;RPP=35.4504;RPPR=732.719;RPR=310;RUN=1;SAF=411;SAP=31.8153;SAR=313;SRF=11058;SRP=507.72;SRR=8904;TYPE=snp;technology.Illumina=1;DP=18120	GT:AD:DP:GQ:PL	0/0:104,0:104:100:0,255,255	0/0:97,0:97:100:0,255,255	0/0:100,0:100:100:0,255,255	0/0:41,0:41:99:0,123,255	0/0:82,0:82:100:0,247,255	0/0:103,0:103:100:0,255,255	0/0:140,0:140:100:0,255,255	0/0:133,0:133:100:0,255,255	0/0:126,1:127:100:0,255,255	0/0:80,0:80:100:0,240,255	0/0:135,0:135:100:0,255,255	0/0:98,0:98:100:0,255,255	0/0:37,0:37:99:0,111,255	0/0:46,0:46:99:0,138,255	0/0:74,0:74:100:0,222,255	0/0:66,0:66:100:0,198,255	0/0:62,0:62:100:0,186,255	0/0:49,0:49:99:0,147,255	0/0:71,0:71:100:0,213,255	0/0:55,0:55:100:0,165,255	0/0:78,0:78:100:0,234,255	0/0:61,0:61:100:0,183,255	0/0:71,0:71:100:0,213,255	0/0:84,0:84:100:0,253,255	0/0:50,0:50:99:0,150,255	0/0:56,0:56:100:0,168,255	0/0:66,0:66:100:0,198,255	0/0:49,0:49:99:0,147,255	0/0:84,0:84:100:0,253,255	0/0:55,0:55:100:0,165,255	0/0:51,0:51:99:0,153,255	0/0:49,0:49:99:0,147,255	0/0:66,0:66:100:0,198,255	0/0:50,0:50:99:0,150,255	0/0:72,0:72:100:0,216,255	0/0:49,0:49:99:0,147,255	0/0:53,0:53:99:0,159,255	0/0:88,0:88:100:0,255,255	0/0:45,0:45:99:0,135,255	0/0:53,0:53:99:0,159,255	0/0:69,0:69:100:0,207,255	0/0:74,0:74:100:0,222,255	0/0:45,0:45:99:0,135,255	0/0:55,0:55:100:0,165,255	0/0:91,0:91:100:0,255,255	0/0:54,0:54:100:0,162,255	0/0:53,0:53:99:0,159,255	0/0:68,0:68:100:0,204,255	0/0:52,0:52:99:0,156,255	0/0:285,0:285:100:0,255,255	0/0:50,0:50:99:0,150,255	0/0:43,0:43:99:0,129,255	0/0:71,0:71:100:0,213,255	0/0:51,0:51:99:0,153,255	0/0:48,0:48:99:0,144,255	0/0:49,0:49:99:0,147,255	0/0:67,0:67:100:0,201,255	0/0:46,0:46:99:0,138,255	0/0:79,0:79:100:0,237,255	0/0:39,0:39:99:0,117,255	0/0:72,0:72:100:0,216,255	0/0:38,0:38:99:0,114,255	0/0:45,0:45:99:0,135,255	0/0:44,0:44:99:0,132,255	0/0:51,0:51:99:0,153,255	0/0:29,0:29:99:0,87,255	0/0:40,0:40:99:0,120,255	0/0:48,0:48:99:0,144,255	0/0:42,0:42:99:0,126,255	0/0:91,0:91:100:0,255,255	0/0:42,0:42:99:0,126,255	0/0:53,0:53:99:0,159,255	0/0:41,0:41:99:0,123,255	0/0:55,0:55:100:0,165,255	0/0:83,0:83:100:0,250,255	0/0:49,0:49:99:0,147,255	0/0:51,0:51:99:0,153,255	0/0:49,0:49:99:0,147,255	0/0:64,0:64:100:0,192,255	0/0:71,0:71:100:0,213,255	0/0:49,0:49:99:0,147,255	0/0:94,0:94:100:0,255,255	0/0:47,0:47:99:0,141,255	0/0:49,0:49:99:0,147,255	0/0:47,0:47:99:0,141,255	0/0:51,0:51:99:0,153,255	0/0:60,0:60:100:0,180,255	0/0:51,0:51:99:0,153,255	0/0:64,0:64:100:0,192,255	0/0:66,0:66:100:0,198,255	0/0:53,0:53:99:0,159,255	0/0:58,0:58:100:0,174,255	0/0:50,0:50:99:0,150,255	0/0:52,0:52:99:0,156,255	0/0:71,0:71:100:0,213,255	0/0:43,0:43:99:0,129,255	0/0:53,0:53:99:0,159,255	0/0:48,0:48:99:0,144,255	0/0:55,0:55:100:0,165,255	0/0:44,0:44:99:0,132,255	0/0:67,0:67:100:0,201,255	0/0:66,0:66:100:0,198,255	0/0:85,0:85:100:0,255,255	0/0:84,0:84:100:0,253,255	0/0:75,0:75:100:0,225,255	0/0:81,0:81:100:0,244,255	0/0:78,0:78:100:0,234,255	0/0:69,0:69:100:0,207,255	0/0:68,0:68:100:0,204,255	0/0:74,0:74:100:0,222,255	0/0:83,0:83:100:0,250,255	0/0:56,0:56:100:0,168,255	0/0:92,0:92:100:0,255,255	0/0:91,0:91:100:0,255,255	0/0:76,0:76:100:0,228,255	0/0:71,0:71:100:0,213,255	0/0:78,0:78:100:0,234,255	0/0:97,0:97:100:0,255,255	0/0:107,0:107:100:0,255,255	0/0:90,0:90:100:0,255,255	0/0:82,0:82:100:0,247,255	0/0:88,0:88:100:0,255,255	0/0:94,0:94:100:0,255,255	0/0:118,0:118:100:0,255,255	0/0:78,0:78:100:0,234,255	0/0:84,0:84:100:0,253,255	0/0:92,0:92:100:0,255,255	0/0:91,0:91:100:0,255,255	0/0:91,0:91:100:0,255,255	0/0:90,0:90:100:0,255,255	0/0:91,0:91:100:0,255,255	0/0:75,0:75:100:0,225,255	0/0:69,0:69:100:0,207,255	0/0:85,0:85:100:0,255,255	0/0:75,0:75:100:0,225,255	0/0:74,0:74:100:0,222,255	0/0:87,0:87:100:0,255,255	0/0:107,0:107:100:0,255,255	0/0:98,0:98:100:0,255,255	0/0:87,0:87:100:0,255,255	0/0:94,0:94:100:0,255,255	0/0:59,0:59:100:0,177,255	0/0:113,0:113:100:0,255,255	0/0:86,0:86:100:0,255,255	0/0:75,0:75:100:0,225,255	1/1:0,90:90:100:255,255,0	0/0:76,0:76:100:0,228,255	0/0:81,0:81:100:0,244,255	1/1:0,65:65:100:255,195,0	0/0:69,0:69:100:0,207,255	1/1:0,90:90:100:255,255,0	0/0:73,0:73:100:0,219,255	1/1:0,104:104:100:255,255,0	1/1:0,93:93:100:255,255,0	1/1:0,85:85:100:255,255,0	1/1:0,100:100:100:255,255,0	0/0:80,0:80:100:0,240,255	0/0:100,0:100:100:0,255,255	0/0:83,0:83:100:0,250,255	0/0:91,0:91:100:0,255,255	0/0:58,0:58:100:0,174,255	0/0:80,0:80:100:0,240,255	0/0:86,0:86:100:0,255,255	0/0:100,0:100:100:0,255,255	0/0:77,0:77:100:0,231,255	0/0:52,0:52:99:0,156,255	0/0:85,0:85:100:0,255,255	0/0:66,0:66:100:0,198,255	0/0:121,0:121:100:0,255,255	0/0:104,0:104:100:0,255,255	0/0:92,0:92:100:0,255,255	0/0:74,0:74:100:0,222,255	0/0:52,0:52:99:0,156,255	1/1:0,94:94:100:255,255,0	0/0:86,0:86:100:0,255,255	0/0:81,0:81:100:0,244,255	0/0:153,0:153:100:0,255,255	0/0:54,0:54:100:0,162,255	0/0:59,0:59:100:0,177,255	0/0:88,0:88:100:0,255,255	0/0:62,0:62:100:0,186,255	0/0:84,0:84:100:0,253,255	0/0:102,0:102:100:0,255,255	0/0:97,0:97:100:0,255,255	0/0:88,0:88:100:0,255,255	0/0:104,0:104:100:0,255,255	0/0:79,0:79:100:0,237,255	0/0:69,0:69:100:0,207,255	0/0:75,0:75:100:0,225,255	0/0:73,0:73:100:0,219,255	0/0:73,0:73:100:0,219,255	0/0:83,1:84:100:0,216,255	0/0:77,0:77:100:0,231,255	0/0:76,0:76:100:0,228,255	0/0:65,0:65:100:0,195,255	0/0:100,0:100:100:0,255,255	0/0:98,0:98:100:0,255,255	0/0:77,0:77:100:0,231,255	0/0:68,0:68:100:0,204,255	0/0:60,0:60:100:0,180,255	0/0:34,0:34:99:0,102,255	0/0:72,0:72:100:0,216,255	0/0:88,0:88:100:0,255,255	0/0:74,0:74:100:0,222,255	0/0:70,0:70:100:0,210,255	0/0:57,0:57:100:0,171,255	0/0:198,0:198:100:0,255,255	0/0:254,0:254:100:0,255,255	0/0:80,0:80:100:0,240,255	0/0:159,0:159:100:0,255,255	0/0:153,0:153:100:0,255,255	0/0:297,0:297:100:0,255,255	0/0:94,0:94:100:0,255,255	0/0:68,0:68:100:0,204,255	0/0:95,0:95:100:0,255,255	0/0:140,0:140:100:0,255,255	0/0:85,0:85:100:0,255,255	0/0:101,0:101:100:0,255,255	0/0:80,0:80:100:0,240,255	0/0:84,0:84:100:0,253,255	0/0:92,0:92:100:0,255,255	0/0:116,0:116:100:0,255,255	0/0:65,0:65:100:0,195,255	0/0:65,0:65:100:0,195,255	0/0:102,0:102:100:0,255,255	0/0:136,0:136:100:0,255,255	0/0:105,0:105:100:0,255,255	0/0:167,0:167:100:0,255,255	0/0:83,0:83:100:0,250,255	0/0:100,0:100:100:0,255,255
ARME14_CTG_02	1203818	SARME14_CTG_02_1203818	T	A	.	PASS	AB=0;ABP=0;AC=4;AF=0.0149813;AN=267;ANN=A|intergenic_region|MODIFIER|EKO05_001300-EKO05_001301|EKO05_001300-EKO05_001301|intergenic_region|EKO05_001300-EKO05_001301|||n.1203818T>A||||||;AO=286;CIGAR=1X;DPB=19686;DPRA=0.963465;EPP=17.7095;EPPR=494.065;GTI=0;LEN=1;MEANALT=1;MQM=59.979;MQMR=59.8874;NS=267;NUMALT=1;ODDS=160.507;PAIRED=1;PAIREDR=0.999226;PAO=0;PQA=0;PQR=0;PRO=0;QA=9627;QR=703080;RO=19390;RPL=129;RPP=8.96287;RPPR=380.515;RPR=157;RUN=1;SAF=158;SAP=9.8436;SAR=128;SRF=10481;SRP=279.756;SRR=8909;TYPE=snp;technology.Illumina=1;DP=17165	GT:AD:DP:GQ:PL	0/0:99,0:99:100:0,255,255	0/0:73,0:73:100:0,219,255	0/0:100,0:100:100:0,255,255	0/0:49,0:49:99:0,147,255	0/0:87,0:87:100:0,255,255	0/0:95,0:95:100:0,255,255	0/0:128,0:128:100:0,255,255	0/0:114,0:114:100:0,255,255	0/0:112,1:113:100:0,255,255	0/0:79,1:80:100:0,204,255	0/0:152,0:152:100:0,255,255	0/0:105,1:106:100:0,255,255	0/0:56,1:57:99:0,136,255	0/0:48,0:48:99:0,144,255	0/0:78,0:78:100:0,234,255	0/0:62,0:62:100:0,186,255	0/0:79,0:79:100:0,237,255	0/0:35,0:35:99:0,105,255	0/0:75,0:75:100:0,225,255	0/0:69,0:69:100:0,207,255	0/0:62,0:62:100:0,186,255	0/0:58,0:58:100:0,174,255	0/0:47,0:47:99:0,141,255	0/0:61,0:61:100:0,183,255	0/0:55,0:55:100:0,165,255	0/0:54,0:54:100:0,162,255	0/0:57,0:57:100:0,171,255	0/0:44,0:44:99:0,132,255	0/0:72,0:72:100:0,216,255	0/0:76,1:77:100:0,196,255	0/0:68,0:68:100:0,204,255	0/0:57,1:58:99:0,139,255	0/0:83,0:83:100:0,250,255	0/0:64,0:64:100:0,192,255	0/0:53,0:53:99:0,159,255	0/0:49,0:49:99:0,147,255	0/0:57,0:57:100:0,171,255	0/0:69,0:69:100:0,207,255	0/0:53,0:53:99:0,159,255	0/0:44,0:44:99:0,132,255	0/0:47,0:47:99:0,141,255	0/0:56,0:56:100:0,168,255	1/1:0,42:42:99:255,126,0	0/0:64,0:64:100:0,192,255	0/0:91,0:91:100:0,255,255	0/0:44,0:44:99:0,132,255	0/0:34,0:34:99:0,102,255	0/0:50,0:50:99:0,150,255	0/0:62,0:62:100:0,186,255	0/0:285,0:285:100:0,255,255	0/0:40,0:40:99:0,120,255	0/0:41,0:41:99:0,123,255	0/0:70,0:70:100:0,210,255	0/0:51,0:51:99:0,153,255	0/0:43,0:43:99:0,129,255	0/0:78,0:78:100:0,234,255	0/0:76,0:76:100:0,228,255	0/0:52,1:53:99:0,124,255	0/0:53,0:53:99:0,159,255	0/0:47,0:47:99:0,141,255	0/0:64,0:64:100:0,192,255	0/0:36,0:36:99:0,108,255	0/0:43,0:43:99:0,129,255	0/0:37,0:37:99:0,111,255	0/0:51,0:51:99:0,153,255	0/0:38,0:38:99:0,114,255	0/0:41,0:41:99:0,123,255	0/0:37,0:37:99:0,111,255	0/0:46,0:46:99:0,138,255	0/0:100,1:101:100:0,255,255	0/0:42,0:42:99:0,126,255	0/0:49,0:49:99:0,147,255	0/0:44,0:44:99:0,132,255	0/0:63,0:63:100:0,189,255	0/0:83,0:83:100:0,250,255	0/0:42,0:42:99:0,126,255	0/0:44,0:44:99:0,132,255	0/0:58,0:58:100:0,174,255	0/0:62,0:62:100:0,186,255	0/0:63,0:63:100:0,189,255	0/0:53,0:53:99:0,159,255	0/0:76,0:76:100:0,228,255	0/0:48,1:49:99:0,111,255	0/0:51,0:51:99:0,153,255	0/0:52,0:52:99:0,156,255	0/0:51,1:52:99:0,120,255	0/0:58,0:58:100:0,174,255	0/0:58,0:58:100:0,174,255	0/0:71,0:71:100:0,213,255	0/0:66,0:66:100:0,198,255	0/0:51,0:51:99:0,153,255	0/0:68,0:68:100:0,204,255	0/0:49,0:49:99:0,147,255	0/0:50,0:50:99:0,150,255	0/0:72,0:72:100:0,216,255	0/0:55,0:55:100:0,165,255	0/0:50,0:50:99:0,150,255	0/0:36,1:37:99:0,75,255	0/0:53,0:53:99:0,159,255	0/0:50,0:50:99:0,150,255	0/0:66,0:66:100:0,198,255	0/0:71,0:71:100:0,213,255	0/0:102,0:102:100:0,255,255	0/0:80,0:80:100:0,240,255	0/0:64,0:64:100:0,192,255	0/0:69,0:69:100:0,207,255	0/0:67,0:67:100:0,201,255	0/0:67,0:67:100:0,201,255	0/0:58,0:58:100:0,174,255	0/0:74,0:74:100:0,222,255	0/0:68,0:68:100:0,204,255	0/0:79,0:79:100:0,237,255	0/0:52,0:52:99:0,156,255	0/0:60,0:60:100:0,180,255	0/0:83,0:83:100:0,250,255	0/0:57,0:57:100:0,171,255	0/0:67,0:67:100:0,201,255	0/0:88,0:88:100:0,255,255	0/0:103,0:103:100:0,255,255	0/0:71,0:71:100:0,213,255	0/0:83,0:83:100:0,250,255	0/0:60,0:60:100:0,180,255	0/0:89,0:89:100:0,255,255	0/0:106,0:106:100:0,255,255	0/0:72,0:72:100:0,216,255	0/0:62,0:62:100:0,186,255	0/0:83,0:83:100:0,250,255	0/0:79,0:79:100:0,237,255	0/0:66,0:66:100:0,198,255	0/0:69,0:69:100:0,207,255	0/0:86,0:86:100:0,255,255	0/0:71,0:71:100:0,213,255	0/0:81,0:81:100:0,244,255	0/0:75,0:75:100:0,225,255	0/0:74,1:75:100:0,190,255	0/0:59,0:59:100:0,177,255	0/0:109,0:109:100:0,255,255	0/0:94,0:94:100:0,255,255	0/0:86,0:86:100:0,255,255	0/0:66,0:66:100:0,198,255	0/0:101,0:101:100:0,255,255	0/0:59,0:59:100:0,177,255	0/0:75,0:75:100:0,225,255	0/0:80,0:80:100:0,240,255	0/0:71,0:71:100:0,213,255	0/0:71,0:71:100:0,213,255	0/0:63,0:63:100:0,189,255	0/0:42,0:42:99:0,126,255	0/0:59,0:59:100:0,177,255	1/1:0,74:74:100:255,222,0	0/0:78,0:78:100:0,234,255	1/1:0,75:75:100:255,225,0	0/0:104,0:104:100:0,255,255	0/0:82,0:82:100:0,247,255	0/0:70,0:70:100:0,210,255	0/0:87,0:87:100:0,255,255	0/0:74,0:74:100:0,222,255	0/0:57,0:57:100:0,171,255	0/0:53,0:53:99:0,159,255	0/0:104,0:104:100:0,255,255	0/0:61,1:62:99:0,150,255	0/0:85,0:85:100:0,255,255	0/0:91,0:91:100:0,255,255	0/0:109,0:109:100:0,255,255	0/0:87,0:87:100:0,255,255	0/0:84,0:84:100:0,253,255	0/0:59,0:59:100:0,177,255	0/0:66,0:66:100:0,198,255	0/0:102,0:102:100:0,255,255	0/0:87,0:87:100:0,255,255	0/0:64,0:64:100:0,192,255	0/0:72,0:72:100:0,216,255	0/0:48,0:48:99:0,144,255	0/0:92,1:93:100:0,244,255	0/0:76,0:76:100:0,228,255	0/0:59,0:59:100:0,177,255	0/0:119,0:119:100:0,255,255	0/0:58,0:58:100:0,174,255	0/0:71,0:71:100:0,213,255	0/0:89,1:90:100:0,235,255	1/1:0,76:76:100:255,228,0	0/0:99,0:99:100:0,255,255	0/0:91,0:91:100:0,255,255	0/0:60,0:60:100:0,180,255	0/0:77,0:77:100:0,231,255	0/0:89,0:89:100:0,255,255	0/0:94,0:94:100:0,255,255	0/0:58,0:58:100:0,174,255	0/0:58,0:58:100:0,174,255	0/0:66,0:66:100:0,198,255	0/0:64,0:64:100:0,192,255	0/0:66,0:66:100:0,198,255	0/0:88,0:88:100:0,255,255	0/0:85,0:85:100:0,255,255	0/0:77,0:77:100:0,231,255	0/0:96,0:96:100:0,255,255	0/0:73,0:73:100:0,219,255	0/0:49,0:49:99:0,147,255	0/0:58,0:58:100:0,174,255	0/0:44,0:44:99:0,132,255	0/0:39,0:39:99:0,117,255	0/0:60,0:60:100:0,180,255	0/0:81,0:81:100:0,244,255	0/0:72,0:72:100:0,216,255	0/0:56,0:56:100:0,168,255	0/0:62,0:62:100:0,186,255	0/0:198,0:198:100:0,255,255	0/0:245,0:245:100:0,255,255	0/0:58,0:58:100:0,174,255	0/0:129,0:129:100:0,255,255	0/0:164,0:164:100:0,255,255	0/0:323,0:323:100:0,255,255	0/0:97,0:97:100:0,255,255	0/0:77,0:77:100:0,231,255	0/0:87,0:87:100:0,255,255	0/0:111,0:111:100:0,255,255	0/0:92,0:92:100:0,255,255	0/0:105,0:105:100:0,255,255	0/0:83,0:83:100:0,250,255	0/0:96,1:97:100:0,255,255	0/0:95,0:95:100:0,255,255	0/0:108,0:108:100:0,255,255	0/0:59,0:59:100:0,177,255	0/0:64,0:64:100:0,192,255	0/0:111,0:111:100:0,255,255	0/0:124,0:124:100:0,255,255	0/0:81,0:81:100:0,244,255	0/0:203,0:203:100:0,255,255	0/0:79,0:79:100:0,237,255	0/0:83,0:83:100:0,250,255
ARME14_CTG_02	1204123	SARME14_CTG_02_1204123	A	C	.	PASS	AB=0;ABP=0;AC=3;AF=0.011236;AN=267;ANN=C|intergenic_region|MODIFIER|EKO05_001300-EKO05_001301|EKO05_001300-EKO05_001301|intergenic_region|EKO05_001300-EKO05_001301|||n.1204123A>C||||||;AO=214;CIGAR=1X;DPB=21090;DPRA=1.02337;EPP=4.02501;EPPR=114.307;GTI=0;LEN=1;MEANALT=1.08333;MQM=59.9065;MQMR=56.3033;NS=267;NUMALT=1;ODDS=157.53;PAIRED=1;PAIREDR=0.963039;PAO=0;PQA=0;PQR=0;PRO=0;QA=7562;QR=758636;RO=20860;RPL=80;RPP=32.5991;RPPR=680.966;RPR=134;RUN=1;SAF=100;SAP=4.99913;SAR=114;SRF=9679;SRP=237.855;SRR=11181;TYPE=snp;technology.Illumina=1;DP=18421	GT:AD:DP:GQ:PL	0/0:77,0:77:100:0,231,255	0/0:81,0:81:100:0,244,255	0/0:83,0:83:100:0,250,255	0/0:46,0:46:99:0,138,255	0/0:96,0:96:100:0,255,255	0/0:111,0:111:100:0,255,255	0/0:146,0:146:100:0,255,255	0/0:113,0:113:100:0,255,255	0/0:122,0:122:100:0,255,255	0/0:84,0:84:100:0,253,255	0/0:152,1:153:100:0,255,255	0/0:118,0:118:100:0,255,255	0/0:49,0:49:99:0,147,255	0/0:53,0:53:99:0,159,255	0/0:78,0:78:100:0,234,255	0/0:66,0:66:100:0,198,255	0/0:68,0:68:100:0,204,255	0/0:40,0:40:99:0,120,255	0/0:74,0:74:100:0,222,255	0/0:74,0:74:100:0,222,255	0/0:69,0:69:100:0,207,255	0/0:47,0:47:99:0,141,255	0/0:83,0:83:100:0,250,255	0/0:74,0:74:100:0,222,255	0/0:55,0:55:100:0,165,255	0/0:45,0:45:99:0,135,255	0/0:55,0:55:100:0,165,255	0/0:59,0:59:100:0,177,255	0/0:90,0:90:100:0,255,255	0/0:72,0:72:100:0,216,255	0/0:63,0:63:100:0,189,255	0/0:59,0:59:100:0,177,255	0/0:95,0:95:100:0,255,255	0/0:76,0:76:100:0,228,255	0/0:53,0:53:99:0,159,255	0/0:61,1:62:99:0,150,255	0/0:52,0:52:99:0,156,255	0/0:90,0:90:100:0,255,255	0/0:58,1:59:99:0,142,255	0/0:49,0:49:99:0,147,255	0/0:67,0:67:100:0,201,255	0/0:77,0:77:100:0,231,255	0/0:51,0:51:99:0,153,255	0/0:52,0:52:99:0,156,255	0/0:85,0:85:100:0,255,255	0/0:47,0:47:99:0,141,255	0/0:33,0:33:99:0,99,255	0/0:69,0:69:100:0,207,255	0/0:58,0:58:100:0,174,255	0/0:297,0:297:100:0,255,255	0/0:59,0:59:100:0,177,255	0/0:38,0:38:99:0,114,255	0/0:68,0:68:100:0,204,255	0/0:49,0:49:99:0,147,255	0/0:46,0:46:99:0,138,255	0/0:45,0:45:99:0,135,255	0/0:72,0:72:100:0,216,255	0/0:67,0:67:100:0,201,255	0/0:58,0:58:100:0,174,255	0/0:61,0:61:100:0,183,255	0/0:57,0:57:100:0,171,255	0/0:52,0:52:99:0,156,255	0/0:41,0:41:99:0,123,255	0/0:39,0:39:99:0,117,255	0/0:50,0:50:99:0,150,255	0/0:28,0:28:99:0,84,255	0/0:31,0:31:99:0,93,255	0/0:39,0:39:99:0,117,255	0/0:54,0:54:100:0,162,255	0/0:107,0:107:100:0,255,255	0/0:50,1:51:99:0,117,255	0/0:59,0:59:100:0,177,255	0/0:51,0:51:99:0,153,255	0/0:65,1:66:100:0,162,255	0/0:81,0:81:100:0,244,255	0/0:62,0:62:100:0,186,255	0/0:54,0:54:100:0,162,255	0/0:69,0:69:100:0,207,255	0/0:68,0:68:100:0,204,255	0/0:75,0:75:100:0,225,255	0/0:61,0:61:100:0,183,255	0/0:67,0:67:100:0,201,255	0/0:38,0:38:99:0,114,255	0/0:60,0:60:100:0,180,255	0/0:63,0:63:100:0,189,255	0/0:68,0:68:100:0,204,255	0/0:57,0:57:100:0,171,255	0/0:65,0:65:100:0,195,255	0/0:51,0:51:99:0,153,255	0/0:58,0:58:100:0,174,255	0/0:53,0:53:99:0,159,255	0/0:94,0:94:100:0,255,255	0/0:65,0:65:100:0,195,255	0/0:58,0:58:100:0,174,255	0/0:65,0:65:100:0,195,255	0/0:68,0:68:100:0,204,255	0/0:42,0:42:99:0,126,255	0/0:43,0:43:99:0,129,255	0/0:53,0:53:99:0,159,255	0/0:48,0:48:99:0,144,255	0/0:81,0:81:100:0,244,255	0/0:71,0:71:100:0,213,255	0/0:102,0:102:100:0,255,255	0/0:79,0:79:100:0,237,255	0/0:52,0:52:99:0,156,255	0/0:65,0:65:100:0,195,255	0/0:67,0:67:100:0,201,255	0/0:66,0:66:100:0,198,255	0/0:65,0:65:100:0,195,255	0/0:91,0:91:100:0,255,255	0/0:66,0:66:100:0,198,255	0/0:67,0:67:100:0,201,255	0/0:77,0:77:100:0,231,255	0/0:89,0:89:100:0,255,255	0/0:84,0:84:100:0,253,255	0/0:68,0:68:100:0,204,255	0/0:84,0:84:100:0,253,255	0/0:114,0:114:100:0,255,255	0/0:135,0:135:100:0,255,255	0/0:59,0:59:100:0,177,255	0/0:95,0:95:100:0,255,255	0/0:75,0:75:100:0,225,255	0/0:109,0:109:100:0,255,255	0/0:99,0:99:100:0,255,255	0/0:109,0:109:100:0,255,255	0/0:80,0:80:100:0,240,255	0/0:110,0:110:100:0,255,255	0/0:70,0:70:100:0,210,255	0/0:70,0:70:100:0,210,255	0/0:81,0:81:100:0,244,255	0/0:94,0:94:100:0,255,255	0/0:80,0:80:100:0,240,255	0/0:93,0:93:100:0,255,255	0/0:95,1:96:100:0,253,255	0/0:93,0:93:100:0,255,255	0/0:63,0:63:100:0,189,255	0/0:122,0:122:100:0,255,255	0/0:91,0:91:100:0,255,255	0/0:91,0:91:100:0,255,255	0/0:93,0:93:100:0,255,255	0/0:90,0:90:100:0,255,255	0/0:71,0:71:100:0,213,255	0/0:85,0:85:100:0,255,255	0/0:75,0:75:100:0,225,255	0/0:72,0:72:100:0,216,255	0/0:84,0:84:100:0,253,255	0/0:59,0:59:100:0,177,255	0/0:68,1:69:100:0,172,255	0/0:69,0:69:100:0,207,255	1/1:4,57:61:99:255,39,0	0/0:110,0:110:100:0,255,255	1/1:13,71:84:100:255,0,215	0/0:92,0:92:100:0,255,255	0/0:73,0:73:100:0,219,255	0/0:66,0:66:100:0,198,255	0/0:79,0:79:100:0,237,255	0/0:79,0:79:100:0,237,255	0/0:91,0:91:100:0,255,255	0/0:82,0:82:100:0,247,255	0/0:107,0:107:100:0,255,255	0/0:55,0:55:100:0,165,255	0/0:90,0:90:100:0,255,255	0/0:98,0:98:100:0,255,255	0/0:108,1:109:100:0,255,255	0/0:87,0:87:100:0,255,255	0/0:105,0:105:100:0,255,255	0/0:69,0:69:100:0,207,255	0/0:76,0:76:100:0,228,255	0/0:93,0:93:100:0,255,255	0/0:101,0:101:100:0,255,255	0/0:71,0:71:100:0,213,255	0/0:66,0:66:100:0,198,255	0/0:49,0:49:99:0,147,255	0/0:84,0:84:100:0,253,255	0/0:96,0:96:100:0,255,255	0/0:82,0:82:100:0,247,255	0/0:118,0:118:100:0,255,255	0/0:42,0:42:99:0,126,255	0/0:61,0:61:100:0,183,255	0/0:93,0:93:100:0,255,255	1/1:8,77:85:99:255,0,32	0/0:102,0:102:100:0,255,255	0/0:86,0:86:100:0,255,255	0/0:69,0:69:100:0,207,255	0/0:93,0:93:100:0,255,255	0/0:88,0:88:100:0,255,255	0/0:94,0:94:100:0,255,255	0/0:75,0:75:100:0,225,255	0/0:87,0:87:100:0,255,255	0/0:57,0:57:100:0,171,255	0/0:70,0:70:100:0,210,255	0/0:64,0:64:100:0,192,255	0/0:78,0:78:100:0,234,255	0/0:79,0:79:100:0,237,255	0/0:87,0:87:100:0,255,255	0/0:126,0:126:100:0,255,255	0/0:100,0:100:100:0,255,255	0/0:74,0:74:100:0,222,255	0/0:72,0:72:100:0,216,255	0/0:67,0:67:100:0,201,255	0/0:38,0:38:99:0,114,255	0/0:71,0:71:100:0,213,255	0/0:102,0:102:100:0,255,255	0/0:74,0:74:100:0,222,255	0/0:63,0:63:100:0,189,255	0/0:65,0:65:100:0,195,255	0/0:229,0:229:100:0,255,255	0/0:264,0:264:100:0,255,255	0/0:62,0:62:100:0,186,255	0/0:193,0:193:100:0,255,255	0/0:137,0:137:100:0,255,255	0/0:297,0:297:100:0,255,255	0/0:95,0:95:100:0,255,255	0/0:76,0:76:100:0,228,255	0/0:77,0:77:100:0,231,255	0/0:109,0:109:100:0,255,255	0/0:107,0:107:100:0,255,255	0/0:106,0:106:100:0,255,255	0/0:70,0:70:100:0,210,255	0/0:79,0:79:100:0,237,255	0/0:102,0:102:100:0,255,255	0/0:108,0:108:100:0,255,255	0/0:55,0:55:100:0,165,255	0/0:79,0:79:100:0,237,255	0/0:106,0:106:100:0,255,255	0/0:131,0:131:100:0,255,255	0/0:89,0:89:100:0,255,255	0/0:193,0:193:100:0,255,255	0/0:86,0:86:100:0,255,255	0/0:117,0:117:100:0,255,255
ARME14_CTG_02	1208241	SARME14_CTG_02_1208241	A	C	.	PASS	AB=0;ABP=0;AC=21;AF=0.0786517;AN=267;ANN=C|intergenic_region|MODIFIER|EKO05_001300-EKO05_001301|EKO05_001300-EKO05_001301|intergenic_region|EKO05_001300-EKO05_001301|||n.1208241A>C||||||;AO=1631;CIGAR=1X;DPB=17274;DPRA=1.18635;EPP=15.026;EPPR=213.66;GTI=0;LEN=1;MEANALT=1.03704;MQM=60;MQMR=59.9923;NS=267;NUMALT=1;ODDS=61.8715;PAIRED=1;PAIREDR=0.999296;PAO=0;PQA=0;PQR=0;PRO=0;QA=58022;QR=568879;RO=15621;RPL=639;RPP=168.912;RPPR=1190.7;RPR=992;RUN=1;SAF=825;SAP=3.49093;SAR=806;SRF=7776;SRP=3.67213;SRR=7845;TYPE=snp;technology.Illumina=1;DP=15100	GT:AD:DP:GQ:PL	0/0:75,0:75:100:0,225,255	0/0:94,0:94:100:0,255,255	0/0:77,0:77:100:0,231,255	0/0:50,0:50:99:0,150,255	0/0:94,0:94:100:0,255,255	0/0:72,0:72:100:0,216,255	0/0:120,0:120:100:0,255,255	0/0:101,0:101:100:0,255,255	0/0:124,0:124:100:0,255,255	0/0:74,0:74:100:0,222,255	0/0:126,0:126:100:0,255,255	0/0:83,0:83:100:0,250,255	0/0:42,0:42:99:0,126,255	0/0:39,0:39:99:0,117,255	0/0:55,0:55:100:0,165,255	0/0:42,0:42:99:0,126,255	0/0:49,0:49:99:0,147,255	0/0:49,0:49:99:0,147,255	0/0:72,0:72:100:0,216,255	0/0:77,0:77:100:0,231,255	0/0:47,0:47:99:0,141,255	0/0:59,0:59:100:0,177,255	0/0:66,0:66:100:0,198,255	0/0:63,0:63:100:0,189,255	0/0:47,0:47:99:0,141,255	0/0:42,0:42:99:0,126,255	0/0:45,0:45:99:0,135,255	0/0:39,0:39:99:0,117,255	0/0:64,0:64:100:0,192,255	0/0:59,0:59:100:0,177,255	0/0:73,0:73:100:0,219,255	0/0:37,0:37:99:0,111,255	0/0:69,0:69:100:0,207,255	0/0:60,0:60:100:0,180,255	0/0:45,0:45:99:0,135,255	1/1:0,40:40:99:255,120,0	0/0:40,0:40:99:0,120,255	0/0:49,0:49:99:0,147,255	0/0:48,0:48:99:0,144,255	0/0:56,0:56:100:0,168,255	0/0:48,1:49:99:0,111,255	0/0:56,0:56:100:0,168,255	0/0:44,0:44:99:0,132,255	0/0:45,0:45:99:0,135,255	0/0:71,0:71:100:0,213,255	0/0:39,0:39:99:0,117,255	0/0:35,0:35:99:0,105,255	0/0:59,0:59:100:0,177,255	1/1:0,57:57:100:255,171,0	1/1:0,237:237:100:255,255,0	0/0:56,0:56:100:0,168,255	0/0:50,0:50:99:0,150,255	0/0:47,0:47:99:0,141,255	0/0:40,0:40:99:0,120,255	0/0:36,0:36:99:0,108,255	0/0:47,0:47:99:0,141,255	0/0:55,0:55:100:0,165,255	0/0:37,0:37:99:0,111,255	0/0:43,0:43:99:0,129,255	0/0:48,0:48:99:0,144,255	0/0:59,0:59:100:0,177,255	0/0:41,0:41:99:0,123,255	0/0:59,0:59:100:0,177,255	0/0:33,0:33:99:0,99,255	0/0:44,0:44:99:0,132,255	0/0:31,0:31:99:0,93,255	0/0:26,0:26:99:0,78,255	0/0:36,0:36:99:0,108,255	0/0:46,0:46:99:0,138,255	0/0:105,0:105:100:0,255,255	0/0:34,0:34:99:0,102,255	0/0:52,0:52:99:0,156,255	0/0:39,0:39:99:0,117,255	0/0:53,0:53:99:0,159,255	0/0:77,0:77:100:0,231,255	0/0:43,0:43:99:0,129,255	0/0:44,0:44:99:0,132,255	0/0:41,0:41:99:0,123,255	0/0:47,0:47:99:0,141,255	0/0:54,0:54:100:0,162,255	0/0:38,0:38:99:0,114,255	0/0:43,0:43:99:0,129,255	0/0:47,0:47:99:0,141,255	0/0:51,0:51:99:0,153,255	0/0:55,0:55:100:0,165,255	0/0:45,0:45:99:0,135,255	0/0:43,0:43:99:0,129,255	0/0:51,0:51:99:0,153,255	0/0:46,0:46:99:0,138,255	0/0:66,0:66:100:0,198,255	0/0:42,0:42:99:0,126,255	0/0:42,0:42:99:0,126,255	0/0:48,0:48:99:0,144,255	0/0:37,0:37:99:0,111,255	0/0:63,0:63:100:0,189,255	0/0:53,0:53:99:0,159,255	0/0:44,0:44:99:0,132,255	0/0:48,0:48:99:0,144,255	0/0:54,0:54:100:0,162,255	0/0:39,0:39:99:0,117,255	0/0:48,0:48:99:0,144,255	0/0:42,0:42:99:0,126,255	0/0:71,0:71:100:0,213,255	0/0:45,0:45:99:0,135,255	0/0:66,0:66:100:0,198,255	0/0:37,0:37:99:0,111,255	0/0:69,0:69:100:0,207,255	0/0:51,0:51:99:0,153,255	0/0:53,0:53:99:0,159,255	0/0:52,0:52:99:0,156,255	0/0:56,1:57:99:0,136,255	0/0:54,0:54:100:0,162,255	0/0:66,1:67:100:0,166,255	0/0:63,0:63:100:0,189,255	0/0:71,0:71:100:0,213,255	0/0:60,0:60:100:0,180,255	0/0:45,0:45:99:0,135,255	0/0:64,0:64:100:0,192,255	0/0:107,0:107:100:0,255,255	0/0:64,0:64:100:0,192,255	0/0:64,0:64:100:0,192,255	0/0:47,0:47:99:0,141,255	0/0:79,0:79:100:0,237,255	0/0:93,0:93:100:0,255,255	0/0:80,0:80:100:0,240,255	0/0:73,0:73:100:0,219,255	0/0:87,0:87:100:0,255,255	0/0:74,0:74:100:0,222,255	0/0:54,0:54:100:0,162,255	0/0:68,0:68:100:0,204,255	0/0:71,0:71:100:0,213,255	0/0:75,0:75:100:0,225,255	0/0:67,0:67:100:0,201,255	0/0:59,0:59:100:0,177,255	0/0:92,0:92:100:0,255,255	0/0:58,0:58:100:0,174,255	0/0:79,0:79:100:0,237,255	1/1:1,79:80:100:255,204,0	0/0:65,0:65:100:0,195,255	1/1:0,73:73:100:255,219,0	0/0:77,0:77:100:0,231,255	1/1:1,55:56:99:255,133,0	0/0:80,0:80:100:0,240,255	0/0:80,0:80:100:0,240,255	0/0:60,0:60:100:0,180,255	1/1:0,82:82:100:255,247,0	1/1:0,46:46:99:255,138,0	0/0:53,0:53:99:0,159,255	1/1:0,59:59:100:255,177,0	0/0:55,0:55:100:0,165,255	1/1:0,81:81:100:255,244,0	0/0:55,0:55:100:0,165,255	1/1:0,78:78:100:255,234,0	1/1:0,71:71:100:255,213,0	1/1:0,69:69:100:255,207,0	1/1:0,66:66:100:255,198,0	0/0:62,0:62:100:0,186,255	0/0:78,1:79:100:0,202,255	0/0:56,0:56:100:0,168,255	1/1:0,79:79:100:255,237,0	1/1:0,57:57:100:255,171,0	1/1:0,55:55:100:255,165,0	0/0:77,0:77:100:0,231,255	0/0:105,0:105:100:0,255,255	0/0:71,0:71:100:0,213,255	0/0:66,0:66:100:0,198,255	0/0:59,0:59:100:0,177,255	0/0:76,0:76:100:0,228,255	0/0:91,0:91:100:0,255,255	0/0:84,0:84:100:0,253,255	0/0:55,0:55:100:0,165,255	0/0:59,0:59:100:0,177,255	0/0:41,0:41:99:0,123,255	1/1:0,71:71:100:255,213,0	0/0:60,0:60:100:0,180,255	0/0:60,0:60:100:0,180,255	0/0:114,0:114:100:0,255,255	0/0:37,0:37:99:0,111,255	0/0:42,0:42:99:0,126,255	0/0:84,0:84:100:0,253,255	0/0:47,0:47:99:0,141,255	0/0:83,0:83:100:0,250,255	0/0:65,0:65:100:0,195,255	0/0:70,0:70:100:0,210,255	0/0:59,0:59:100:0,177,255	0/0:78,0:78:100:0,234,255	0/0:83,0:83:100:0,250,255	0/0:51,0:51:99:0,153,255	0/0:66,0:66:100:0,198,255	0/0:48,0:48:99:0,144,255	0/0:43,0:43:99:0,129,255	0/0:57,0:57:100:0,171,255	0/0:56,0:56:100:0,168,255	0/0:69,0:69:100:0,207,255	0/0:56,0:56:100:0,168,255	0/0:101,0:101:100:0,255,255	0/0:93,0:93:100:0,255,255	0/0:54,0:54:100:0,162,255	0/0:65,0:65:100:0,195,255	0/0:56,0:56:100:0,168,255	0/0:20,0:20:99:0,60,255	0/0:57,0:57:100:0,171,255	0/0:77,1:78:100:0,199,255	0/0:67,0:67:100:0,201,255	0/0:57,0:57:100:0,171,255	0/0:46,0:46:99:0,138,255	0/0:175,0:175:100:0,255,255	0/0:209,0:209:100:0,255,255	0/0:70,0:70:100:0,210,255	0/0:135,0:135:100:0,255,255	0/0:134,0:134:100:0,255,255	0/0:245,0:245:100:0,255,255	0/0:75,1:76:100:0,193,255	0/0:82,0:82:100:0,247,255	0/0:93,0:93:100:0,255,255	0/0:105,0:105:100:0,255,255	0/0:87,0:87:100:0,255,255	0/0:85,0:85:100:0,255,255	0/0:84,0:84:100:0,253,255	0/0:91,0:91:100:0,255,255	0/0:70,0:70:100:0,210,255	0/0:85,0:85:100:0,255,255	0/0:43,0:43:99:0,129,255	0/0:57,0:57:100:0,171,255	0/0:95,0:95:100:0,255,255	0/0:114,0:114:100:0,255,255	0/0:94,0:94:100:0,255,255	1/1:0,136:136:100:255,255,0	0/0:68,0:68:100:0,204,255	0/0:77,0:77:100:0,231,255
ARME14_CTG_02	1210318	SARME14_CTG_02_1210318	T	G	.	PASS	AB=0;ABP=0;AC=12;AF=0.0449438;AN=267;ANN=G|intergenic_region|MODIFIER|EKO05_001300-EKO05_001301|EKO05_001300-EKO05_001301|intergenic_region|EKO05_001300-EKO05_001301|||n.1210318T>G||||||;AO=740;CIGAR=1X;DPB=19193;DPRA=1.09966;EPP=23.7156;EPPR=97.1172;GTI=0;LEN=1;MEANALT=1.02985;MQM=59.7486;MQMR=59.9384;NS=267;NUMALT=1;ODDS=139.886;PAIRED=0.994595;PAIREDR=0.998753;PAO=0;PQA=0;PQR=0;PRO=0;QA=25223;QR=649609;RO=18442;RPL=405;RPP=17.389;RPPR=233.134;RPR=335;RUN=1;SAF=345;SAP=10.3464;SAR=395;SRF=7932;SRP=785.56;SRR=10510;TYPE=snp;technology.Illumina=1;DP=16982	GT:AD:DP:GQ:PL	0/0:64,0:64:100:0,192,255	0/0:73,0:73:100:0,219,255	0/0:57,0:57:100:0,171,255	0/0:40,0:40:99:0,120,255	0/0:94,1:95:100:0,250,255	0/0:63,0:63:100:0,189,255	0/0:104,0:104:100:0,255,255	0/0:83,1:84:100:0,216,255	0/0:89,0:89:100:0,255,255	0/0:63,2:65:99:0,123,255	0/0:139,0:139:100:0,255,255	0/0:86,0:86:100:0,255,255	0/0:50,0:50:99:0,150,255	0/0:61,0:61:100:0,183,255	0/0:52,0:52:99:0,156,255	1/1:0,60:60:100:255,180,0	0/0:71,2:73:99:0,147,255	1/1:0,41:41:99:255,123,0	0/0:68,0:68:100:0,204,255	1/1:0,71:71:100:255,213,0	0/0:48,0:48:99:0,144,255	0/0:60,0:60:100:0,180,255	0/0:65,0:65:100:0,195,255	0/0:69,0:69:100:0,207,255	0/0:46,0:46:99:0,138,255	1/1:2,56:58:99:255,102,0	0/0:58,0:58:100:0,174,255	0/0:37,0:37:99:0,111,255	0/0:60,0:60:100:0,180,255	0/0:76,0:76:100:0,228,255	0/0:75,0:75:100:0,225,255	0/0:48,1:49:99:0,111,255	0/0:68,0:68:100:0,204,255	0/0:65,0:65:100:0,195,255	0/0:66,0:66:100:0,198,255	0/0:60,0:60:100:0,180,255	0/0:48,1:49:99:0,111,255	0/0:86,1:87:100:0,226,255	0/0:61,0:61:100:0,183,255	0/0:38,0:38:99:0,114,255	0/0:60,0:60:100:0,180,255	0/0:77,0:77:100:0,231,255	0/0:52,0:52:99:0,156,255	0/0:61,1:62:99:0,150,255	0/0:86,0:86:100:0,255,255	0/0:52,0:52:99:0,156,255	0/0:57,0:57:100:0,171,255	0/0:59,0:59:100:0,177,255	0/0:53,1:54:99:0,127,255	0/0:274,1:275:100:0,255,255	1/1:0,69:69:100:255,207,0	0/0:54,0:54:100:0,162,255	0/0:66,0:66:100:0,198,255	0/0:46,1:47:99:0,105,255	0/0:40,1:41:99:0,87,255	0/0:47,0:47:99:0,141,255	0/0:49,0:49:99:0,147,255	0/0:61,0:61:100:0,183,255	0/0:72,1:73:100:0,184,255	0/0:53,0:53:99:0,159,255	0/0:56,0:56:100:0,168,255	0/0:44,0:44:99:0,132,255	0/0:44,0:44:99:0,132,255	0/0:37,0:37:99:0,111,255	0/0:45,1:46:99:0,102,255	0/0:30,0:30:99:0,90,255	0/0:58,0:58:100:0,174,255	0/0:40,0:40:99:0,120,255	0/0:68,0:68:100:0,204,255	0/0:87,0:87:100:0,255,255	0/0:47,0:47:99:0,141,255	1/1:0,40:40:99:255,120,0	0/0:41,0:41:99:0,123,255	0/0:48,0:48:99:0,144,255	1/1:0,72:72:100:255,216,0	0/0:46,0:46:99:0,138,255	1/1:0,54:54:100:255,162,0	0/0:65,0:65:100:0,195,255	0/0:69,0:69:100:0,207,255	0/0:50,0:50:99:0,150,255	0/0:39,1:40:99:0,84,255	0/0:74,0:74:100:0,222,255	0/0:47,0:47:99:0,141,255	0/0:49,0:49:99:0,147,255	0/0:67,2:69:99:0,136,255	0/0:62,0:62:100:0,186,255	0/0:63,0:63:100:0,189,255	0/0:48,1:49:99:0,111,255	0/0:54,0:54:100:0,162,255	0/0:60,0:60:100:0,180,255	0/0:56,0:56:100:0,168,255	0/0:77,0:77:100:0,231,255	0/0:67,0:67:100:0,201,255	0/0:43,0:43:99:0,129,255	0/0:76,0:76:100:0,228,255	0/0:43,0:43:99:0,129,255	0/0:45,0:45:99:0,135,255	0/0:28,0:28:99:0,84,255	0/0:58,1:59:99:0,142,255	0/0:51,1:52:99:0,120,255	0/0:64,0:64:100:0,192,255	0/0:59,0:59:100:0,177,255	0/0:90,0:90:100:0,255,255	0/0:69,0:69:100:0,207,255	0/0:62,0:62:100:0,186,255	0/0:65,0:65:100:0,195,255	0/0:79,0:79:100:0,237,255	0/0:83,0:83:100:0,250,255	0/0:70,0:70:100:0,210,255	0/0:84,0:84:100:0,253,255	0/0:78,0:78:100:0,234,255	0/0:52,0:52:99:0,156,255	0/0:65,0:65:100:0,195,255	0/0:83,2:85:100:0,184,255	0/0:62,0:62:100:0,186,255	0/0:60,0:60:100:0,180,255	0/0:68,0:68:100:0,204,255	0/0:103,1:104:100:0,255,255	0/0:104,0:104:100:0,255,255	0/0:69,0:69:100:0,207,255	0/0:78,1:79:100:0,202,255	0/0:77,1:78:100:0,199,255	0/0:90,0:90:100:0,255,255	0/0:93,0:93:100:0,255,255	0/0:73,0:73:100:0,219,255	0/0:94,0:94:100:0,255,255	0/0:81,2:83:100:0,178,255	0/0:85,1:86:100:0,223,255	0/0:72,0:72:100:0,216,255	0/0:99,0:99:100:0,255,255	0/0:74,0:74:100:0,222,255	0/0:96,0:96:100:0,255,255	0/0:85,0:85:100:0,255,255	0/0:77,0:77:100:0,231,255	0/0:99,0:99:100:0,255,255	0/0:65,1:66:100:0,162,255	0/0:88,0:88:100:0,255,255	0/0:84,0:84:100:0,253,255	0/0:67,0:67:100:0,201,255	0/0:84,0:84:100:0,253,255	0/0:89,0:89:100:0,255,255	0/0:72,1:73:100:0,184,255	0/0:84,1:85:100:0,219,255	0/0:82,1:83:100:0,213,255	0/0:65,1:66:100:0,162,255	0/0:113,0:113:100:0,255,255	0/0:52,0:52:99:0,156,255	0/0:61,0:61:100:0,183,255	0/0:53,0:53:99:0,159,255	0/0:62,0:62:100:0,186,255	0/0:91,1:92:100:0,241,255	0/0:71,0:71:100:0,213,255	0/0:94,0:94:100:0,255,255	0/0:77,0:77:100:0,231,255	0/0:58,0:58:100:0,174,255	0/0:77,0:77:100:0,231,255	0/0:86,1:87:100:0,226,255	0/0:90,0:90:100:0,255,255	0/0:83,0:83:100:0,250,255	0/0:107,1:108:100:0,255,255	0/0:60,0:60:100:0,180,255	0/0:107,0:107:100:0,255,255	0/0:103,1:104:100:0,255,255	0/0:96,0:96:100:0,255,255	0/0:65,0:65:100:0,195,255	0/0:101,0:101:100:0,255,255	0/0:86,0:86:100:0,255,255	0/0:96,0:96:100:0,255,255	0/0:102,0:102:100:0,255,255	0/0:95,2:97:100:0,220,255	0/0:78,0:78:100:0,234,255	0/0:78,0:78:100:0,234,255	0/0:55,0:55:100:0,165,255	0/0:106,0:106:100:0,255,255	0/0:73,0:73:100:0,219,255	0/0:86,1:87:100:0,226,255	0/0:121,0:121:100:0,255,255	0/0:42,1:43:99:0,94,255	0/0:68,1:69:100:0,172,255	0/0:94,0:94:100:0,255,255	0/0:68,0:68:100:0,204,255	0/0:74,0:74:100:0,222,255	0/0:91,2:93:100:0,207,255	0/0:77,2:79:100:0,166,255	0/0:79,0:79:100:0,237,255	0/0:92,0:92:100:0,255,255	0/0:72,1:73:100:0,184,255	0/0:63,0:63:100:0,189,255	0/0:63,0:63:100:0,189,255	0/0:74,1:75:100:0,190,255	0/0:56,0:56:100:0,168,255	0/0:76,1:77:100:0,196,255	0/0:85,0:85:100:0,255,255	0/0:90,1:91:100:0,238,255	0/0:68,0:68:100:0,204,255	0/0:119,1:120:100:0,255,255	0/0:86,1:87:100:0,226,255	0/0:67,0:67:100:0,201,255	0/0:69,0:69:100:0,207,255	0/0:62,0:62:100:0,186,255	0/0:35,0:35:99:0,105,255	0/0:85,0:85:100:0,255,255	0/0:82,1:83:100:0,213,255	0/0:85,1:86:100:0,223,255	0/0:61,0:61:100:0,183,255	0/0:55,1:56:99:0,133,255	0/0:182,2:184:100:0,255,255	0/0:222,0:222:100:0,255,255	0/0:57,0:57:100:0,171,255	0/0:151,0:151:100:0,255,255	0/0:113,0:113:100:0,255,255	0/0:274,0:274:100:0,255,255	0/0:63,0:63:100:0,189,255	0/0:49,0:49:99:0,147,255	0/0:77,1:78:100:0,199,255	0/0:100,0:100:100:0,255,255	0/0:74,0:74:100:0,222,255	0/0:72,0:72:100:0,216,255	0/0:69,0:69:100:0,207,255	0/0:64,1:65:99:0,159,255	0/0:81,0:81:100:0,244,255	1/1:0,83:83:100:255,250,0	0/0:76,0:76:100:0,228,255	0/0:64,0:64:100:0,192,255	0/0:86,0:86:100:0,255,255	0/0:106,0:106:100:0,255,255	0/0:76,0:76:100:0,228,255	0/0:158,0:158:100:0,255,255	1/1:0,64:64:100:255,192,0	0/0:60,0:60:100:0,180,255
ARME14_CTG_02	1210498	SARME14_CTG_02_1210498	T	A	.	PASS	AB=0;ABP=0;AC=3;AF=0.011236;AN=267;ANN=A|intergenic_region|MODIFIER|EKO05_001300-EKO05_001301|EKO05_001300-EKO05_001301|intergenic_region|EKO05_001300-EKO05_001301|||n.1210498T>A||||||;AO=285;CIGAR=1X;DPB=20244;DPRA=1.26995;EPP=66.1049;EPPR=3352.92;GTI=0;LEN=1;MEANALT=1.04762;MQM=59.4702;MQMR=58.9213;NS=267;NUMALT=1;ODDS=122.36;PAIRED=0.996491;PAIREDR=0.998596;PAO=0;PQA=0;PQR=0;PRO=0;QA=9768;QR=720357;RO=19938;RPL=139;RPP=3.38364;RPPR=12.8123;RPR=146;RUN=1;SAF=152;SAP=5.76083;SAR=133;SRF=10473;SRP=113.671;SRR=9465;TYPE=snp;technology.Illumina=1;DP=17912	GT:AD:DP:GQ:PL	0/0:71,0:71:100:0,213,255	0/0:68,0:68:100:0,204,255	0/0:98,0:98:100:0,255,255	0/0:41,0:41:99:0,123,255	0/0:87,0:87:100:0,255,255	0/0:75,0:75:100:0,225,255	0/0:134,0:134:100:0,255,255	0/0:90,0:90:100:0,255,255	0/0:96,0:96:100:0,255,255	0/0:73,1:74:100:0,187,255	0/0:138,0:138:100:0,255,255	0/0:114,1:115:100:0,255,255	0/0:52,0:52:99:0,156,255	0/0:64,0:64:100:0,192,255	0/0:52,0:52:99:0,156,255	0/0:51,0:51:99:0,153,255	0/0:68,0:68:100:0,204,255	0/0:39,0:39:99:0,117,255	0/0:57,0:57:100:0,171,255	0/0:79,0:79:100:0,237,255	0/0:56,0:56:100:0,168,255	0/0:63,0:63:100:0,189,255	0/0:55,0:55:100:0,165,255	0/0:70,0:70:100:0,210,255	0/0:54,0:54:100:0,162,255	0/0:44,0:44:99:0,132,255	0/0:74,0:74:100:0,222,255	0/0:56,0:56:100:0,168,255	0/0:69,1:70:100:0,175,255	0/0:56,0:56:100:0,168,255	0/0:61,2:63:99:0,117,255	0/0:41,0:41:99:0,123,255	0/0:77,0:77:100:0,231,255	0/0:52,0:52:99:0,156,255	0/0:70,0:70:100:0,210,255	0/0:63,0:63:100:0,189,255	0/0:41,0:41:99:0,123,255	0/0:62,0:62:100:0,186,255	0/0:57,0:57:100:0,171,255	0/0:59,0:59:100:0,177,255	0/0:57,0:57:100:0,171,255	0/0:76,0:76:100:0,228,255	0/0:56,0:56:100:0,168,255	0/0:59,0:59:100:0,177,255	0/0:90,0:90:100:0,255,255	0/0:47,0:47:99:0,141,255	0/0:46,0:46:99:0,138,255	0/0:56,0:56:100:0,168,255	0/0:56,0:56:100:0,168,255	0/0:297,0:297:100:0,255,255	0/0:54,0:54:100:0,162,255	0/0:53,0:53:99:0,159,255	0/0:67,0:67:100:0,201,255	0/0:72,0:72:100:0,216,255	0/0:45,0:45:99:0,135,255	0/0:60,0:60:100:0,180,255	0/0:69,0:69:100:0,207,255	0/0:50,0:50:99:0,150,255	0/0:65,0:65:100:0,195,255	0/0:53,0:53:99:0,159,255	0/0:60,0:60:100:0,180,255	0/0:50,0:50:99:0,150,255	0/0:43,0:43:99:0,129,255	0/0:42,0:42:99:0,126,255	0/0:60,0:60:100:0,180,255	0/0:37,0:37:99:0,111,255	0/0:42,0:42:99:0,126,255	0/0:35,0:35:99:0,105,255	0/0:56,0:56:100:0,168,255	0/0:104,0:104:100:0,255,255	0/0:48,0:48:99:0,144,255	0/0:66,0:66:100:0,198,255	0/0:42,0:42:99:0,126,255	0/0:65,1:66:100:0,162,255	0/0:90,0:90:100:0,255,255	0/0:48,0:48:99:0,144,255	0/0:64,0:64:100:0,192,255	0/0:63,0:63:100:0,189,255	0/0:56,0:56:100:0,168,255	0/0:54,0:54:100:0,162,255	0/0:60,0:60:100:0,180,255	0/0:65,0:65:100:0,195,255	1/1:0,48:48:99:255,144,0	0/0:48,0:48:99:0,144,255	0/0:64,0:64:100:0,192,255	0/0:44,0:44:99:0,132,255	0/0:68,0:68:100:0,204,255	0/0:50,0:50:99:0,150,255	0/0:87,0:87:100:0,255,255	0/0:69,0:69:100:0,207,255	0/0:55,0:55:100:0,165,255	0/0:65,0:65:100:0,195,255	0/0:78,0:78:100:0,234,255	0/0:61,0:61:100:0,183,255	0/0:79,0:79:100:0,237,255	0/0:63,0:63:100:0,189,255	0/0:44,0:44:99:0,132,255	0/0:62,0:62:100:0,186,255	0/0:64,0:64:100:0,192,255	0/0:54,0:54:100:0,162,255	0/0:92,0:92:100:0,255,255	0/0:81,1:82:100:0,210,255	0/0:94,0:94:100:0,255,255	0/0:73,0:73:100:0,219,255	0/0:78,0:78:100:0,234,255	0/0:76,0:76:100:0,228,255	0/0:83,0:83:100:0,250,255	0/0:85,0:85:100:0,255,255	0/0:59,0:59:100:0,177,255	0/0:70,0:70:100:0,210,255	0/0:76,0:76:100:0,228,255	0/0:63,0:63:100:0,189,255	0/0:62,0:62:100:0,186,255	0/0:90,0:90:100:0,255,255	0/0:75,0:75:100:0,225,255	0/0:69,0:69:100:0,207,255	0/0:82,0:82:100:0,247,255	0/0:108,0:108:100:0,255,255	0/0:122,0:122:100:0,255,255	0/0:59,0:59:100:0,177,255	0/0:79,0:79:100:0,237,255	0/0:93,0:93:100:0,255,255	0/0:84,0:84:100:0,253,255	0/0:114,0:114:100:0,255,255	0/0:101,0:101:100:0,255,255	0/0:78,0:78:100:0,234,255	0/0:94,0:94:100:0,255,255	0/0:78,0:78:100:0,234,255	0/0:78,0:78:100:0,234,255	0/0:74,0:74:100:0,222,255	0/0:88,0:88:100:0,255,255	0/0:91,0:91:100:0,255,255	0/0:87,0:87:100:0,255,255	0/0:90,0:90:100:0,255,255	0/0:88,0:88:100:0,255,255	0/0:75,0:75:100:0,225,255	0/0:91,0:91:100:0,255,255	0/0:100,0:100:100:0,255,255	0/0:81,0:81:100:0,244,255	0/0:93,0:93:100:0,255,255	1/1:0,104:104:100:255,255,0	0/0:76,0:76:100:0,228,255	0/0:104,0:104:100:0,255,255	0/0:68,0:68:100:0,204,255	0/0:79,0:79:100:0,237,255	0/0:87,0:87:100:0,255,255	0/0:61,0:61:100:0,183,255	0/0:92,0:92:100:0,255,255	0/0:78,0:78:100:0,234,255	0/0:69,0:69:100:0,207,255	0/0:102,0:102:100:0,255,255	0/0:84,0:84:100:0,253,255	0/0:104,0:104:100:0,255,255	0/0:79,0:79:100:0,237,255	0/0:68,0:68:100:0,204,255	0/0:83,1:84:100:0,216,255	0/0:81,0:81:100:0,244,255	0/0:97,0:97:100:0,255,255	0/0:70,0:70:100:0,210,255	0/0:103,0:103:100:0,255,255	0/0:72,0:72:100:0,216,255	0/0:97,0:97:100:0,255,255	1/1:0,114:114:100:255,255,0	0/0:105,1:106:100:0,255,255	0/0:67,0:67:100:0,201,255	0/0:97,0:97:100:0,255,255	0/0:81,0:81:100:0,244,255	0/0:87,0:87:100:0,255,255	0/0:108,0:108:100:0,255,255	0/0:107,0:107:100:0,255,255	0/0:84,0:84:100:0,253,255	0/0:81,1:82:100:0,210,255	0/0:77,0:77:100:0,231,255	0/0:86,0:86:100:0,255,255	0/0:66,1:67:100:0,166,255	0/0:89,0:89:100:0,255,255	0/0:142,0:142:100:0,255,255	0/0:44,0:44:99:0,132,255	0/0:84,0:84:100:0,253,255	0/0:79,0:79:100:0,237,255	0/0:63,0:63:100:0,189,255	0/0:103,0:103:100:0,255,255	0/0:103,0:103:100:0,255,255	0/0:76,0:76:100:0,228,255	0/0:77,0:77:100:0,231,255	0/0:95,0:95:100:0,255,255	0/0:71,0:71:100:0,213,255	0/0:78,0:78:100:0,234,255	0/0:85,0:85:100:0,255,255	0/0:62,0:62:100:0,186,255	0/0:74,0:74:100:0,222,255	0/0:73,0:73:100:0,219,255	0/0:88,0:88:100:0,255,255	0/0:89,0:89:100:0,255,255	0/0:73,0:73:100:0,219,255	0/0:106,0:106:100:0,255,255	0/0:100,0:100:100:0,255,255	0/0:78,0:78:100:0,234,255	0/0:72,0:72:100:0,216,255	0/0:68,0:68:100:0,204,255	0/0:35,0:35:99:0,105,255	0/0:67,0:67:100:0,201,255	0/0:63,0:63:100:0,189,255	0/0:68,0:68:100:0,204,255	0/0:69,0:69:100:0,207,255	0/0:53,0:53:99:0,159,255	0/0:171,0:171:100:0,255,255	0/0:254,0:254:100:0,255,255	0/0:60,0:60:100:0,180,255	0/0:140,0:140:100:0,255,255	0/0:138,0:138:100:0,255,255	0/0:274,1:275:100:0,255,255	0/0:85,0:85:100:0,255,255	0/0:73,0:73:100:0,219,255	0/0:79,0:79:100:0,237,255	0/0:127,0:127:100:0,255,255	0/0:71,1:72:100:0,181,255	0/0:87,0:87:100:0,255,255	0/0:60,0:60:100:0,180,255	0/0:76,0:76:100:0,228,255	0/0:83,0:83:100:0,250,255	0/0:94,0:94:100:0,255,255	0/0:75,0:75:100:0,225,255	0/0:74,0:74:100:0,222,255	0/0:64,0:64:100:0,192,255	0/0:121,1:122:100:0,255,255	0/0:85,0:85:100:0,255,255	0/0:153,1:154:100:0,255,255	0/0:75,0:75:100:0,225,255	0/0:71,0:71:100:0,213,255
ARME14_CTG_02	1212777	SARME14_CTG_02_1212777	A	G	.	PASS	AB=0;ABP=0;AC=3;AF=0.011236;AN=267;ANN=G|intergenic_region|MODIFIER|EKO05_001300-EKO05_001301|EKO05_001300-EKO05_001301|intergenic_region|EKO05_001300-EKO05_001301|||n.1212777A>G||||||;AO=235;CIGAR=1X;DPB=20975;DPRA=1.07368;EPP=11.8902;EPPR=1128.71;GTI=0;LEN=1;MEANALT=1.18182;MQM=59.9702;MQMR=59.9889;NS=267;NUMALT=1;ODDS=207.729;PAIRED=1;PAIREDR=0.999228;PAO=0;PQA=0;PQR=0;PRO=0;QA=8044;QR=753802;RO=20715;RPL=106;RPP=7.89842;RPPR=719.835;RPR=129;RUN=1;SAF=110;SAP=5.08937;SAR=125;SRF=9739;SRP=163.412;SRR=10976;TYPE=snp;technology.Illumina=1;DP=18238	GT:AD:DP:GQ:PL	0/0:75,0:75:100:0,225,255	0/0:93,0:93:100:0,255,255	0/0:55,0:55:100:0,165,255	0/0:44,0:44:99:0,132,255	0/0:85,1:86:100:0,223,255	0/0:83,0:83:100:0,250,255	0/0:123,0:123:100:0,255,255	0/0:128,1:129:100:0,255,255	0/0:139,0:139:100:0,255,255	0/0:77,0:77:100:0,231,255	0/0:162,0:162:100:0,255,255	0/0:115,0:115:100:0,255,255	0/0:59,0:59:100:0,177,255	0/0:49,0:49:99:0,147,255	0/0:66,0:66:100:0,198,255	0/0:63,0:63:100:0,189,255	0/0:74,0:74:100:0,222,255	0/0:48,0:48:99:0,144,255	0/0:95,0:95:100:0,255,255	0/0:68,0:68:100:0,204,255	0/0:65,0:65:100:0,195,255	0/0:51,0:51:99:0,153,255	0/0:53,0:53:99:0,159,255	0/0:85,0:85:100:0,255,255	0/0:53,0:53:99:0,159,255	0/0:64,0:64:100:0,192,255	0/0:80,0:80:100:0,240,255	0/0:48,0:48:99:0,144,255	0/0:85,0:85:100:0,255,255	0/0:67,0:67:100:0,201,255	0/0:54,0:54:100:0,162,255	0/0:52,0:52:99:0,156,255	0/0:71,0:71:100:0,213,255	0/0:52,0:52:99:0,156,255	0/0:55,0:55:100:0,165,255	0/0:77,0:77:100:0,231,255	0/0:56,0:56:100:0,168,255	0/0:90,0:90:100:0,255,255	0/0:48,0:48:99:0,144,255	0/0:44,0:44:99:0,132,255	0/0:42,1:43:99:0,94,255	0/0:73,0:73:100:0,219,255	0/0:50,0:50:99:0,150,255	0/0:49,0:49:99:0,147,255	0/0:73,0:73:100:0,219,255	0/0:58,0:58:100:0,174,255	0/0:25,0:25:99:0,75,255	0/0:44,0:44:99:0,132,255	0/0:59,0:59:100:0,177,255	0/0:274,0:274:100:0,255,255	0/0:66,0:66:100:0,198,255	0/0:36,0:36:99:0,108,255	0/0:68,0:68:100:0,204,255	0/0:64,0:64:100:0,192,255	0/0:58,0:58:100:0,174,255	0/0:58,0:58:100:0,174,255	0/0:61,0:61:100:0,183,255	0/0:49,0:49:99:0,147,255	0/0:66,0:66:100:0,198,255	0/0:69,0:69:100:0,207,255	0/0:56,0:56:100:0,168,255	0/0:51,0:51:99:0,153,255	0/0:50,0:50:99:0,150,255	0/0:48,0:48:99:0,144,255	0/0:55,0:55:100:0,165,255	0/0:47,0:47:99:0,141,255	0/0:40,0:40:99:0,120,255	0/0:54,0:54:100:0,162,255	0/0:71,0:71:100:0,213,255	0/0:105,0:105:100:0,255,255	0/0:56,0:56:100:0,168,255	0/0:53,0:53:99:0,159,255	0/0:45,0:45:99:0,135,255	0/0:62,0:62:100:0,186,255	0/0:78,0:78:100:0,234,255	0/0:43,0:43:99:0,129,255	0/0:51,0:51:99:0,153,255	0/0:44,0:44:99:0,132,255	0/0:49,0:49:99:0,147,255	0/0:62,0:62:100:0,186,255	0/0:54,0:54:100:0,162,255	0/0:80,0:80:100:0,240,255	0/0:59,0:59:100:0,177,255	0/0:55,0:55:100:0,165,255	0/0:66,0:66:100:0,198,255	0/0:45,0:45:99:0,135,255	0/0:58,0:58:100:0,174,255	0/0:51,0:51:99:0,153,255	0/0:64,0:64:100:0,192,255	0/0:70,0:70:100:0,210,255	0/0:56,0:56:100:0,168,255	0/0:82,0:82:100:0,247,255	0/0:70,0:70:100:0,210,255	0/0:67,0:67:100:0,201,255	0/0:78,0:78:100:0,234,255	0/0:58,0:58:100:0,174,255	0/0:47,0:47:99:0,141,255	0/0:50,0:50:99:0,150,255	0/0:68,0:68:100:0,204,255	0/0:52,0:52:99:0,156,255	0/0:76,0:76:100:0,228,255	0/0:63,0:63:100:0,189,255	0/0:91,0:91:100:0,255,255	0/0:86,0:86:100:0,255,255	0/0:72,0:72:100:0,216,255	0/0:60,0:60:100:0,180,255	0/0:79,0:79:100:0,237,255	0/0:92,0:92:100:0,255,255	0/0:75,0:75:100:0,225,255	0/0:77,0:77:100:0,231,255	0/0:85,0:85:100:0,255,255	0/0:57,0:57:100:0,171,255	0/0:84,0:84:100:0,253,255	0/0:74,0:74:100:0,222,255	0/0:75,0:75:100:0,225,255	0/0:64,0:64:100:0,192,255	0/0:73,0:73:100:0,219,255	0/0:114,0:114:100:0,255,255	0/0:128,0:128:100:0,255,255	0/0:61,0:61:100:0,183,255	0/0:76,0:76:100:0,228,255	0/0:87,0:87:100:0,255,255	0/0:99,0:99:100:0,255,255	0/0:123,0:123:100:0,255,255	0/0:95,0:95:100:0,255,255	0/0:68,0:68:100:0,204,255	0/0:110,0:110:100:0,255,255	0/0:86,0:86:100:0,255,255	0/0:67,0:67:100:0,201,255	0/0:70,0:70:100:0,210,255	0/0:73,0:73:100:0,219,255	0/0:85,0:85:100:0,255,255	0/0:80,0:80:100:0,240,255	0/0:78,0:78:100:0,234,255	0/0:101,1:102:100:0,255,255	0/0:79,0:79:100:0,237,255	0/0:83,0:83:100:0,250,255	0/0:106,1:107:100:0,255,255	0/0:68,0:68:100:0,204,255	0/0:82,0:82:100:0,247,255	0/0:85,0:85:100:0,255,255	0/0:78,0:78:100:0,234,255	0/0:108,0:108:100:0,255,255	1/1:0,86:86:100:255,255,0	1/1:0,76:76:100:255,228,0	0/0:91,0:91:100:0,255,255	0/0:59,0:59:100:0,177,255	1/1:0,65:65:100:255,195,0	0/0:42,0:42:99:0,126,255	0/0:71,0:71:100:0,213,255	0/0:95,0:95:100:0,255,255	0/0:73,0:73:100:0,219,255	0/0:105,0:105:100:0,255,255	0/0:94,0:94:100:0,255,255	0/0:66,0:66:100:0,198,255	0/0:99,0:99:100:0,255,255	0/0:76,0:76:100:0,228,255	0/0:68,0:68:100:0,204,255	0/0:84,0:84:100:0,253,255	0/0:109,0:109:100:0,255,255	0/0:49,0:49:99:0,147,255	0/0:104,0:104:100:0,255,255	0/0:84,0:84:100:0,253,255	0/0:108,0:108:100:0,255,255	0/0:78,0:78:100:0,234,255	0/0:93,0:93:100:0,255,255	0/0:71,0:71:100:0,213,255	0/0:93,0:93:100:0,255,255	0/0:99,0:99:100:0,255,255	0/0:81,0:81:100:0,244,255	0/0:85,0:85:100:0,255,255	0/0:83,0:83:100:0,250,255	0/0:45,0:45:99:0,135,255	0/0:84,0:84:100:0,253,255	0/0:81,0:81:100:0,244,255	0/0:69,0:69:100:0,207,255	0/0:126,0:126:100:0,255,255	0/0:48,0:48:99:0,144,255	0/0:59,0:59:100:0,177,255	0/0:88,0:88:100:0,255,255	0/0:77,0:77:100:0,231,255	0/0:79,0:79:100:0,237,255	0/0:102,0:102:100:0,255,255	0/0:100,0:100:100:0,255,255	0/0:126,0:126:100:0,255,255	0/0:113,0:113:100:0,255,255	0/0:86,0:86:100:0,255,255	0/0:67,0:67:100:0,201,255	0/0:76,0:76:100:0,228,255	0/0:60,0:60:100:0,180,255	0/0:72,0:72:100:0,216,255	0/0:85,0:85:100:0,255,255	0/0:81,0:81:100:0,244,255	0/0:75,0:75:100:0,225,255	0/0:76,0:76:100:0,228,255	0/0:93,0:93:100:0,255,255	0/0:117,0:117:100:0,255,255	0/0:70,0:70:100:0,210,255	0/0:74,0:74:100:0,222,255	0/0:67,0:67:100:0,201,255	0/0:26,0:26:99:0,78,255	0/0:61,0:61:100:0,183,255	0/0:76,0:76:100:0,228,255	0/0:74,0:74:100:0,222,255	0/0:61,0:61:100:0,183,255	0/0:65,0:65:100:0,195,255	0/0:203,0:203:100:0,255,255	0/0:229,0:229:100:0,255,255	0/0:79,0:79:100:0,237,255	0/0:171,0:171:100:0,255,255	0/0:172,0:172:100:0,255,255	0/0:310,0:310:100:0,255,255	0/0:69,1:70:100:0,175,255	0/0:69,0:69:100:0,207,255	0/0:92,0:92:100:0,255,255	0/0:130,0:130:100:0,255,255	0/0:79,0:79:100:0,237,255	0/0:106,0:106:100:0,255,255	0/0:90,0:90:100:0,255,255	0/0:89,0:89:100:0,255,255	0/0:92,0:92:100:0,255,255	0/0:97,0:97:100:0,255,255	0/0:54,0:54:100:0,162,255	0/0:85,0:85:100:0,255,255	0/0:116,0:116:100:0,255,255	0/0:143,0:143:100:0,255,255	0/0:99,1:100:100:0,255,255	0/0:209,0:209:100:0,255,255	0/0:99,0:99:100:0,255,255	0/0:87,0:87:100:0,255,255
ARME14_CTG_02	1214766	SARME14_CTG_02_1214766	A	T	.	PASS	AB=0;ABP=0;AC=3;AF=0.011236;AN=267;ANN=T|intergenic_region|MODIFIER|EKO05_001300-EKO05_001301|EKO05_001300-EKO05_001301|intergenic_region|EKO05_001300-EKO05_001301|||n.1214766A>T||||||;AO=192;CIGAR=1X;DPB=16654;DPRA=1.05311;EPP=3.0103;EPPR=61.0107;GTI=0;LEN=1;MEANALT=1.04167;MQM=60;MQMR=59.9967;NS=267;NUMALT=1;ODDS=103.998;PAIRED=1;PAIREDR=0.999392;PAO=0;PQA=0;PQR=0;PRO=0;QA=6427;QR=597080;RO=16457;RPL=107;RPP=8.48422;RPPR=710.151;RPR=85;RUN=1;SAF=105;SAP=6.67466;SAR=87;SRF=8931;SRP=263.479;SRR=7526;TYPE=snp;technology.Illumina=1;DP=14390	GT:AD:DP:GQ:PL	0/0:78,0:78:100:0,234,255	0/0:87,0:87:100:0,255,255	0/0:72,0:72:100:0,216,255	0/0:36,0:36:99:0,108,255	0/0:82,0:82:100:0,247,255	0/0:83,0:83:100:0,250,255	0/0:119,0:119:100:0,255,255	0/0:117,0:117:100:0,255,255	0/0:114,1:115:100:0,255,255	0/0:98,0:98:100:0,255,255	0/0:137,1:138:100:0,255,255	0/0:89,0:89:100:0,255,255	0/0:54,0:54:100:0,162,255	0/0:34,0:34:99:0,102,255	0/0:55,0:55:100:0,165,255	0/0:56,0:56:100:0,168,255	0/0:50,0:50:99:0,150,255	0/0:35,0:35:99:0,105,255	0/0:49,1:50:99:0,114,255	0/0:53,0:53:99:0,159,255	0/0:43,0:43:99:0,129,255	0/0:61,0:61:100:0,183,255	0/0:49,0:49:99:0,147,255	0/0:55,0:55:100:0,165,255	0/0:49,0:49:99:0,147,255	0/0:43,0:43:99:0,129,255	0/0:42,0:42:99:0,126,255	0/0:34,0:34:99:0,102,255	0/0:54,0:54:100:0,162,255	0/0:46,1:47:99:0,105,255	0/0:47,0:47:99:0,141,255	0/0:45,0:45:99:0,135,255	0/0:54,1:55:99:0,130,255	0/0:50,0:50:99:0,150,255	0/0:62,0:62:100:0,186,255	0/0:49,1:50:99:0,114,255	0/0:45,0:45:99:0,135,255	0/0:70,0:70:100:0,210,255	0/0:46,0:46:99:0,138,255	0/0:37,0:37:99:0,111,255	0/0:32,0:32:99:0,96,255	0/0:71,0:71:100:0,213,255	0/0:37,0:37:99:0,111,255	0/0:49,0:49:99:0,147,255	0/0:70,0:70:100:0,210,255	0/0:40,0:40:99:0,120,255	0/0:28,0:28:99:0,84,255	0/0:37,0:37:99:0,111,255	0/0:50,0:50:99:0,150,255	0/0:198,0:198:100:0,255,255	0/0:52,0:52:99:0,156,255	0/0:46,0:46:99:0,138,255	0/0:52,0:52:99:0,156,255	0/0:39,0:39:99:0,117,255	0/0:41,0:41:99:0,123,255	0/0:39,0:39:99:0,117,255	0/0:57,0:57:100:0,171,255	0/0:56,0:56:100:0,168,255	0/0:39,0:39:99:0,117,255	0/0:57,1:58:99:0,139,255	0/0:49,0:49:99:0,147,255	0/0:29,1:30:99:0,54,255	0/0:43,0:43:99:0,129,255	0/0:38,0:38:99:0,114,255	0/0:47,0:47:99:0,141,255	0/0:37,0:37:99:0,111,255	0/0:46,0:46:99:0,138,255	0/0:42,0:42:99:0,126,255	0/0:61,0:61:100:0,183,255	0/0:98,0:98:100:0,255,255	0/0:30,0:30:99:0,90,255	0/0:47,0:47:99:0,141,255	0/0:29,0:29:99:0,87,255	0/0:61,1:62:99:0,150,255	0/0:71,0:71:100:0,213,255	0/0:47,0:47:99:0,141,255	0/0:37,0:37:99:0,111,255	0/0:52,0:52:99:0,156,255	0/0:45,0:45:99:0,135,255	0/0:58,0:58:100:0,174,255	0/0:44,0:44:99:0,132,255	0/0:62,0:62:100:0,186,255	0/0:46,0:46:99:0,138,255	0/0:41,0:41:99:0,123,255	0/0:44,0:44:99:0,132,255	0/0:56,0:56:100:0,168,255	0/0:43,0:43:99:0,129,255	0/0:39,0:39:99:0,117,255	0/0:46,1:47:99:0,105,255	0/0:44,0:44:99:0,132,255	0/0:50,0:50:99:0,150,255	0/0:54,0:54:100:0,162,255	0/0:52,0:52:99:0,156,255	0/0:44,0:44:99:0,132,255	0/0:49,0:49:99:0,147,255	0/0:48,0:48:99:0,144,255	0/0:35,0:35:99:0,105,255	0/0:35,0:35:99:0,105,255	0/0:47,0:47:99:0,141,255	0/0:43,0:43:99:0,129,255	0/0:42,0:42:99:0,126,255	0/0:61,0:61:100:0,183,255	0/0:48,0:48:99:0,144,255	0/0:49,0:49:99:0,147,255	0/0:51,0:51:99:0,153,255	0/0:40,0:40:99:0,120,255	0/0:61,1:62:99:0,150,255	0/0:59,0:59:100:0,177,255	0/0:37,0:37:99:0,111,255	0/0:67,0:67:100:0,201,255	0/0:39,0:39:99:0,117,255	0/0:53,0:53:99:0,159,255	0/0:55,0:55:100:0,165,255	0/0:44,0:44:99:0,132,255	0/0:77,0:77:100:0,231,255	0/0:56,0:56:100:0,168,255	0/0:59,0:59:100:0,177,255	0/0:60,0:60:100:0,180,255	0/0:80,0:80:100:0,240,255	0/0:47,0:47:99:0,141,255	0/0:72,0:72:100:0,216,255	0/0:67,0:67:100:0,201,255	0/0:77,0:77:100:0,231,255	0/0:81,0:81:100:0,244,255	0/0:58,0:58:100:0,174,255	0/0:62,0:62:100:0,186,255	0/0:77,0:77:100:0,231,255	0/0:75,0:75:100:0,225,255	0/0:58,0:58:100:0,174,255	0/0:66,0:66:100:0,198,255	0/0:59,0:59:100:0,177,255	0/0:54,0:54:100:0,162,255	0/0:57,0:57:100:0,171,255	0/0:49,0:49:99:0,147,255	0/0:61,0:61:100:0,183,255	0/0:59,0:59:100:0,177,255	0/0:71,0:71:100:0,213,255	0/0:61,0:61:100:0,183,255	0/0:64,1:65:99:0,159,255	0/0:60,0:60:100:0,180,255	0/0:71,0:71:100:0,213,255	0/0:46,0:46:99:0,138,255	0/0:67,0:67:100:0,201,255	0/0:67,0:67:100:0,201,255	0/0:46,0:46:99:0,138,255	0/0:79,0:79:100:0,237,255	0/0:43,0:43:99:0,129,255	0/0:49,0:49:99:0,147,255	0/0:49,0:49:99:0,147,255	0/0:63,0:63:100:0,189,255	0/0:64,0:64:100:0,192,255	0/0:55,0:55:100:0,165,255	0/0:74,0:74:100:0,222,255	0/0:68,0:68:100:0,204,255	0/0:48,0:48:99:0,144,255	0/0:62,0:62:100:0,186,255	1/1:0,48:48:99:255,144,0	1/1:0,70:70:100:255,210,0	1/1:0,52:52:99:255,156,0	0/0:86,0:86:100:0,255,255	0/0:50,0:50:99:0,150,255	0/0:56,0:56:100:0,168,255	0/0:82,0:82:100:0,247,255	0/0:76,0:76:100:0,228,255	0/0:60,0:60:100:0,180,255	0/0:73,0:73:100:0,219,255	0/0:68,0:68:100:0,204,255	0/0:58,0:58:100:0,174,255	0/0:78,0:78:100:0,234,255	0/0:68,0:68:100:0,204,255	0/0:45,0:45:99:0,135,255	0/0:42,0:42:99:0,126,255	0/0:35,0:35:99:0,105,255	0/0:68,0:68:100:0,204,255	0/0:55,1:56:99:0,133,255	0/0:53,0:53:99:0,159,255	0/0:74,0:74:100:0,222,255	0/0:43,0:43:99:0,129,255	0/0:41,0:41:99:0,123,255	0/0:58,0:58:100:0,174,255	0/0:47,0:47:99:0,141,255	0/0:75,0:75:100:0,225,255	0/0:74,0:74:100:0,222,255	0/0:54,0:54:100:0,162,255	0/0:75,0:75:100:0,225,255	0/0:65,0:65:100:0,195,255	0/0:64,0:64:100:0,192,255	0/0:52,0:52:99:0,156,255	0/0:52,0:52:99:0,156,255	0/0:54,0:54:100:0,162,255	0/0:47,0:47:99:0,141,255	0/0:66,0:66:100:0,198,255	0/0:62,0:62:100:0,186,255	0/0:55,0:55:100:0,165,255	0/0:59,1:60:99:0,144,255	0/0:72,2:74:99:0,151,255	0/0:78,0:78:100:0,234,255	0/0:58,0:58:100:0,174,255	0/0:48,0:48:99:0,144,255	0/0:54,0:54:100:0,162,255	0/0:32,0:32:99:0,96,255	0/0:47,0:47:99:0,141,255	0/0:57,0:57:100:0,171,255	0/0:61,0:61:100:0,183,255	0/0:57,0:57:100:0,171,255	0/0:40,0:40:99:0,120,255	0/0:173,0:173:100:0,255,255	0/0:209,0:209:100:0,255,255	0/0:56,0:56:100:0,168,255	0/0:161,0:161:100:0,255,255	0/0:159,0:159:100:0,255,255	0/0:264,0:264:100:0,255,255	0/0:96,0:96:100:0,255,255	0/0:36,0:36:99:0,108,255	0/0:91,0:91:100:0,255,255	0/0:128,0:128:100:0,255,255	0/0:89,0:89:100:0,255,255	0/0:99,0:99:100:0,255,255	0/0:78,0:78:100:0,234,255	0/0:85,0:85:100:0,255,255	0/0:59,0:59:100:0,177,255	0/0:132,0:132:100:0,255,255	0/0:56,0:56:100:0,168,255	0/0:54,0:54:100:0,162,255	0/0:96,0:96:100:0,255,255	0/0:123,1:124:100:0,255,255	0/0:86,0:86:100:0,255,255	0/0:163,0:163:100:0,255,255	0/0:66,1:67:100:0,166,255	0/0:87,0:87:100:0,255,255
ARME14_CTG_02	1214990	SARME14_CTG_02_1214990	T	A	.	PASS	AB=0;ABP=0;AC=5;AF=0.0187266;AN=267;ANN=A|intergenic_region|MODIFIER|EKO05_001300-EKO05_001301|EKO05_001300-EKO05_001301|intergenic_region|EKO05_001300-EKO05_001301|||n.1214990T>A||||||;AO=459;CIGAR=1X;DPB=18415;DPRA=1.35255;EPP=74.5837;EPPR=490.487;GTI=0;LEN=1;MEANALT=1.07407;MQM=60;MQMR=59.9802;NS=267;NUMALT=1;ODDS=84.8291;PAIRED=1;PAIREDR=0.999275;PAO=0;PQA=0;PQR=0;PRO=0;QA=16326;QR=644292;RO=17943;RPL=234;RPP=3.3935;RPPR=7.61211;RPR=225;RUN=1;SAF=159;SAP=97.0649;SAR=300;SRF=6709;SRP=2480.98;SRR=11234;TYPE=snp;technology.Illumina=1;DP=15947	GT:AD:DP:GQ:PL	0/0:78,1:79:100:0,202,255	0/0:100,0:100:100:0,255,255	0/0:66,0:66:100:0,198,255	0/0:36,0:36:99:0,108,255	0/0:70,0:70:100:0,210,255	0/0:108,0:108:100:0,255,255	0/0:107,0:107:100:0,255,255	0/0:99,0:99:100:0,255,255	1/1:2,128:130:100:255,255,0	0/0:71,1:72:100:0,181,255	0/0:137,1:138:100:0,255,255	0/0:99,0:99:100:0,255,255	0/0:50,0:50:99:0,150,255	0/0:42,0:42:99:0,126,255	0/0:51,0:51:99:0,153,255	0/0:73,0:73:100:0,219,255	0/0:61,0:61:100:0,183,255	0/0:44,1:45:99:0,100,255	0/0:54,0:54:100:0,162,255	0/0:70,0:70:100:0,210,255	0/0:52,0:52:99:0,156,255	0/0:51,0:51:99:0,153,255	0/0:66,0:66:100:0,198,255	0/0:68,0:68:100:0,204,255	0/0:43,0:43:99:0,129,255	0/0:56,0:56:100:0,168,255	0/0:44,0:44:99:0,132,255	0/0:42,0:42:99:0,126,255	0/0:63,1:64:99:0,156,255	0/0:46,0:46:99:0,138,255	0/0:43,0:43:99:0,129,255	0/0:38,0:38:99:0,114,255	0/0:75,0:75:100:0,225,255	0/0:61,0:61:100:0,183,255	0/0:59,0:59:100:0,177,255	0/0:51,0:51:99:0,153,255	0/0:56,0:56:100:0,168,255	0/0:60,0:60:100:0,180,255	0/0:54,0:54:100:0,162,255	0/0:40,0:40:99:0,120,255	0/0:33,0:33:99:0,99,255	0/0:68,0:68:100:0,204,255	0/0:36,0:36:99:0,108,255	0/0:51,0:51:99:0,153,255	0/0:86,0:86:100:0,255,255	0/0:55,0:55:100:0,165,255	0/0:36,0:36:99:0,108,255	0/0:40,0:40:99:0,120,255	0/0:58,0:58:100:0,174,255	0/0:254,0:254:100:0,255,255	0/0:56,0:56:100:0,168,255	0/0:44,0:44:99:0,132,255	0/0:66,0:66:100:0,198,255	0/0:49,0:49:99:0,147,255	0/0:45,0:45:99:0,135,255	0/0:58,0:58:100:0,174,255	0/0:57,0:57:100:0,171,255	0/0:44,0:44:99:0,132,255	0/0:38,0:38:99:0,114,255	0/0:72,0:72:100:0,216,255	0/0:55,0:55:100:0,165,255	0/0:36,0:36:99:0,108,255	0/0:57,0:57:100:0,171,255	0/0:34,0:34:99:0,102,255	0/0:46,0:46:99:0,138,255	0/0:34,0:34:99:0,102,255	0/0:35,0:35:99:0,105,255	0/0:48,0:48:99:0,144,255	1/1:0,58:58:100:255,174,0	1/1:0,121:121:100:255,255,0	0/0:37,0:37:99:0,111,255	0/0:53,0:53:99:0,159,255	0/0:38,0:38:99:0,114,255	0/0:56,0:56:100:0,168,255	0/0:85,0:85:100:0,255,255	0/0:39,0:39:99:0,117,255	0/0:42,0:42:99:0,126,255	0/0:59,0:59:100:0,177,255	0/0:59,0:59:100:0,177,255	0/0:62,0:62:100:0,186,255	0/0:45,0:45:99:0,135,255	0/0:70,0:70:100:0,210,255	0/0:48,1:49:99:0,111,255	0/0:45,0:45:99:0,135,255	0/0:54,0:54:100:0,162,255	0/0:51,0:51:99:0,153,255	0/0:48,0:48:99:0,144,255	0/0:48,0:48:99:0,144,255	0/0:58,1:59:99:0,142,255	0/0:52,0:52:99:0,156,255	0/0:47,0:47:99:0,141,255	0/0:63,0:63:100:0,189,255	0/0:62,0:62:100:0,186,255	0/0:55,0:55:100:0,165,255	0/0:62,0:62:100:0,186,255	0/0:56,0:56:100:0,168,255	0/0:46,0:46:99:0,138,255	0/0:46,0:46:99:0,138,255	0/0:42,0:42:99:0,126,255	0/0:49,0:49:99:0,147,255	0/0:56,0:56:100:0,168,255	0/0:63,0:63:100:0,189,255	0/0:81,0:81:100:0,244,255	0/0:48,0:48:99:0,144,255	0/0:53,0:53:99:0,159,255	0/0:73,0:73:100:0,219,255	0/0:65,0:65:100:0,195,255	0/0:46,0:46:99:0,138,255	0/0:55,0:55:100:0,165,255	0/0:59,0:59:100:0,177,255	0/0:64,0:64:100:0,192,255	0/0:55,0:55:100:0,165,255	0/0:61,0:61:100:0,183,255	0/0:71,1:72:100:0,181,255	0/0:91,0:91:100:0,255,255	0/0:55,0:55:100:0,165,255	0/0:76,0:76:100:0,228,255	0/0:90,0:90:100:0,255,255	0/0:88,0:88:100:0,255,255	0/0:60,0:60:100:0,180,255	0/0:82,0:82:100:0,247,255	0/0:55,0:55:100:0,165,255	0/0:95,0:95:100:0,255,255	0/0:76,1:77:100:0,196,255	0/0:80,0:80:100:0,240,255	0/0:84,0:84:100:0,253,255	0/0:89,0:89:100:0,255,255	0/0:63,0:63:100:0,189,255	0/0:60,0:60:100:0,180,255	0/0:67,0:67:100:0,201,255	0/0:61,0:61:100:0,183,255	0/0:68,0:68:100:0,204,255	0/0:59,0:59:100:0,177,255	0/0:69,0:69:100:0,207,255	0/0:80,0:80:100:0,240,255	0/0:56,0:56:100:0,168,255	0/0:82,0:82:100:0,247,255	0/0:73,0:73:100:0,219,255	0/0:65,1:66:100:0,162,255	0/0:62,0:62:100:0,186,255	0/0:72,0:72:100:0,216,255	0/0:50,0:50:99:0,150,255	0/0:71,0:71:100:0,213,255	0/0:77,0:77:100:0,231,255	0/0:65,0:65:100:0,195,255	0/0:101,0:101:100:0,255,255	0/0:57,0:57:100:0,171,255	0/0:51,0:51:99:0,153,255	0/0:53,0:53:99:0,159,255	0/0:74,0:74:100:0,222,255	0/0:60,0:60:100:0,180,255	0/0:63,0:63:100:0,189,255	0/0:95,0:95:100:0,255,255	0/0:71,0:71:100:0,213,255	0/0:64,0:64:100:0,192,255	0/0:72,0:72:100:0,216,255	0/0:79,0:79:100:0,237,255	0/0:76,0:76:100:0,228,255	0/0:50,0:50:99:0,150,255	0/0:84,0:84:100:0,253,255	0/0:51,0:51:99:0,153,255	0/0:67,0:67:100:0,201,255	0/0:98,0:98:100:0,255,255	0/0:101,1:102:100:0,255,255	0/0:66,0:66:100:0,198,255	0/0:90,0:90:100:0,255,255	0/0:72,0:72:100:0,216,255	0/0:49,0:49:99:0,147,255	0/0:91,0:91:100:0,255,255	0/0:75,0:75:100:0,225,255	0/0:63,0:63:100:0,189,255	0/0:52,0:52:99:0,156,255	0/0:43,0:43:99:0,129,255	0/0:72,0:72:100:0,216,255	0/0:77,0:77:100:0,231,255	0/0:64,0:64:100:0,192,255	0/0:99,0:99:100:0,255,255	0/0:46,0:46:99:0,138,255	0/0:55,0:55:100:0,165,255	0/0:90,0:90:100:0,255,255	0/0:67,0:67:100:0,201,255	0/0:80,0:80:100:0,240,255	0/0:81,0:81:100:0,244,255	0/0:81,0:81:100:0,244,255	0/0:80,0:80:100:0,240,255	0/0:73,0:73:100:0,219,255	0/0:79,0:79:100:0,237,255	0/0:39,0:39:99:0,117,255	0/0:65,0:65:100:0,195,255	0/0:78,0:78:100:0,234,255	0/0:76,0:76:100:0,228,255	0/0:87,0:87:100:0,255,255	0/0:72,0:72:100:0,216,255	0/0:65,0:65:100:0,195,255	0/0:64,0:64:100:0,192,255	0/0:87,0:87:100:0,255,255	0/0:83,0:83:100:0,250,255	0/0:51,0:51:99:0,153,255	0/0:64,0:64:100:0,192,255	0/0:52,0:52:99:0,156,255	0/0:36,0:36:99:0,108,255	0/0:53,0:53:99:0,159,255	0/0:70,0:70:100:0,210,255	0/0:63,0:63:100:0,189,255	0/0:60,0:60:100:0,180,255	0/0:34,0:34:99:0,102,255	0/0:176,2:178:100:0,255,255	0/0:215,1:216:100:0,255,255	0/0:67,0:67:100:0,201,255	0/0:146,0:146:100:0,255,255	0/0:148,0:148:100:0,255,255	0/0:310,0:310:100:0,255,255	0/0:72,0:72:100:0,216,255	0/0:45,0:45:99:0,135,255	0/0:72,0:72:100:0,216,255	0/0:98,0:98:100:0,255,255	0/0:69,0:69:100:0,207,255	0/0:82,0:82:100:0,247,255	0/0:78,0:78:100:0,234,255	0/0:85,0:85:100:0,255,255	0/0:75,0:75:100:0,225,255	0/0:90,0:90:100:0,255,255	0/0:49,0:49:99:0,147,255	0/0:87,0:87:100:0,255,255	0/0:116,0:116:100:0,255,255	0/0:144,0:144:100:0,255,255	0/0:98,0:98:100:0,255,255	0/0:180,1:181:100:0,255,255	0/0:75,1:76:100:0,193,255	0/0:110,1:111:100:0,255,255
ARME14_CTG_02	1219137	SARME14_CTG_02_1219137	T	C	.	PASS	AB=0;ABP=0;AC=4;AF=0.0149813;AN=267;ANN=C|intergenic_region|MODIFIER|EKO05_001300-EKO05_001301|EKO05_001300-EKO05_001301|intergenic_region|EKO05_001300-EKO05_001301|||n.1219137T>C||||||;AO=213;CIGAR=1X;DPB=13352;DPRA=1.34086;EPP=23.6546;EPPR=615.499;GTI=0;LEN=1;MEANALT=1.125;MQM=60;MQMR=59.9481;NS=267;NUMALT=1;ODDS=125.825;PAIRED=0.995305;PAIREDR=0.999009;PAO=0;PQA=0;PQR=0;PRO=0;QA=7857;QR=481854;RO=13124;RPL=129;RPP=23.6546;RPPR=2817.02;RPR=84;RUN=1;SAF=92;SAP=11.584;SAR=121;SRF=5584;SRP=636.042;SRR=7540;TYPE=snp;technology.Illumina=1;DP=11531	GT:AD:DP:GQ:PL	0/0:89,0:89:100:0,255,255	0/0:97,0:97:100:0,255,255	0/0:66,0:66:100:0,198,255	0/0:51,0:51:99:0,153,255	0/0:70,0:70:100:0,210,255	0/0:82,0:82:100:0,247,255	0/0:71,0:71:100:0,213,255	0/0:98,0:98:100:0,255,255	0/0:89,0:89:100:0,255,255	0/0:101,0:101:100:0,255,255	0/0:102,0:102:100:0,255,255	0/0:67,0:67:100:0,201,255	0/0:41,0:41:99:0,123,255	0/0:30,0:30:99:0,90,255	0/0:45,1:46:99:0,102,255	0/0:38,0:38:99:0,114,255	0/0:50,0:50:99:0,150,255	0/0:24,0:24:99:0,72,255	0/0:51,0:51:99:0,153,255	0/0:43,0:43:99:0,129,255	0/0:35,0:35:99:0,105,255	0/0:21,0:21:99:0,63,255	0/0:46,0:46:99:0,138,255	0/0:44,0:44:99:0,132,255	0/0:35,0:35:99:0,105,255	0/0:39,0:39:99:0,117,255	0/0:42,0:42:99:0,126,255	0/0:36,0:36:99:0,108,255	0/0:60,0:60:100:0,180,255	0/0:40,0:40:99:0,120,255	0/0:34,0:34:99:0,102,255	0/0:31,0:31:99:0,93,255	0/0:38,0:38:99:0,114,255	0/0:32,0:32:99:0,96,255	0/0:40,0:40:99:0,120,255	0/0:38,0:38:99:0,114,255	0/0:39,0:39:99:0,117,255	0/0:53,0:53:99:0,159,255	0/0:40,0:40:99:0,120,255	0/0:32,0:32:99:0,96,255	0/0:37,0:37:99:0,111,255	0/0:43,0:43:99:0,129,255	0/0:37,0:37:99:0,111,255	0/0:30,0:30:99:0,90,255	0/0:66,0:66:100:0,198,255	0/0:38,0:38:99:0,114,255	0/0:26,0:26:99:0,78,255	0/0:43,0:43:99:0,129,255	0/0:38,0:38:99:0,114,255	0/0:164,1:165:100:0,255,255	0/0:39,0:39:99:0,117,255	0/0:28,0:28:99:0,84,255	0/0:42,0:42:99:0,126,255	0/0:17,0:17:99:0,51,255	0/0:41,0:41:99:0,123,255	0/0:49,0:49:99:0,147,255	0/0:27,0:27:99:0,81,255	0/0:21,0:21:99:0,63,255	0/0:36,0:36:99:0,108,255	0/0:32,0:32:99:0,96,255	0/0:46,0:46:99:0,138,255	0/0:17,0:17:99:0,51,255	0/0:34,0:34:99:0,102,255	0/0:23,0:23:99:0,69,255	0/0:40,0:40:99:0,120,255	0/0:16,0:16:99:0,48,255	0/0:25,0:25:99:0,75,255	0/0:30,0:30:99:0,90,255	0/0:38,0:38:99:0,114,255	0/0:68,0:68:100:0,204,255	0/0:17,0:17:99:0,51,255	0/0:40,0:40:99:0,120,255	0/0:17,0:17:99:0,51,255	0/0:35,0:35:99:0,105,255	0/0:68,0:68:100:0,204,255	0/0:36,0:36:99:0,108,255	0/0:31,0:31:99:0,93,255	0/0:47,0:47:99:0,141,255	0/0:47,0:47:99:0,141,255	0/0:41,0:41:99:0,123,255	0/0:29,0:29:99:0,87,255	0/0:44,0:44:99:0,132,255	0/0:36,0:36:99:0,108,255	0/0:27,0:27:99:0,81,255	0/0:50,0:50:99:0,150,255	0/0:34,0:34:99:0,102,255	0/0:40,0:40:99:0,120,255	0/0:42,0:42:99:0,126,255	0/0:37,0:37:99:0,111,255	0/0:52,0:52:99:0,156,255	0/0:38,0:38:99:0,114,255	0/0:53,0:53:99:0,159,255	0/0:37,0:37:99:0,111,255	0/0:28,0:28:99:0,84,255	0/0:46,0:46:99:0,138,255	0/0:28,0:28:99:0,84,255	0/0:31,0:31:99:0,93,255	0/0:27,0:27:99:0,81,255	0/0:29,0:29:99:0,87,255	0/0:26,0:26:99:0,78,255	0/0:32,0:32:99:0,96,255	0/0:46,0:46:99:0,138,255	0/0:51,0:51:99:0,153,255	0/0:47,0:47:99:0,141,255	0/0:33,0:33:99:0,99,255	0/0:31,0:31:99:0,93,255	0/0:38,0:38:99:0,114,255	0/0:54,0:54:100:0,162,255	0/0:35,0:35:99:0,105,255	0/0:35,0:35:99:0,105,255	0/0:37,0:37:99:0,111,255	1/1:0,36:36:99:255,108,0	0/0:39,0:39:99:0,117,255	0/0:46,0:46:99:0,138,255	0/0:40,0:40:99:0,120,255	0/0:27,0:27:99:0,81,255	0/0:38,0:38:99:0,114,255	0/0:52,0:52:99:0,156,255	0/0:58,0:58:100:0,174,255	0/0:49,0:49:99:0,147,255	0/0:48,0:48:99:0,144,255	0/0:37,0:37:99:0,111,255	0/0:61,0:61:100:0,183,255	0/0:59,0:59:100:0,177,255	0/0:46,0:46:99:0,138,255	0/0:54,0:54:100:0,162,255	0/0:55,0:55:100:0,165,255	0/0:65,0:65:100:0,195,255	0/0:35,0:35:99:0,105,255	0/0:50,0:50:99:0,150,255	0/0:61,0:61:100:0,183,255	0/0:36,0:36:99:0,108,255	0/0:46,0:46:99:0,138,255	0/0:38,0:38:99:0,114,255	0/0:46,0:46:99:0,138,255	0/0:40,0:40:99:0,120,255	0/0:53,0:53:99:0,159,255	0/0:40,0:40:99:0,120,255	0/0:65,0:65:100:0,195,255	0/0:54,0:54:100:0,162,255	0/0:59,0:59:100:0,177,255	0/0:33,0:33:99:0,99,255	0/0:49,0:49:99:0,147,255	0/0:37,0:37:99:0,111,255	0/0:48,0:48:99:0,144,255	0/0:52,0:52:99:0,156,255	0/0:54,0:54:100:0,162,255	0/0:38,0:38:99:0,114,255	0/0:29,0:29:99:0,87,255	0/0:43,0:43:99:0,129,255	0/0:59,0:59:100:0,177,255	0/0:45,0:45:99:0,135,255	0/0:52,0:52:99:0,156,255	0/0:52,0:52:99:0,156,255	0/0:47,0:47:99:0,141,255	0/0:44,0:44:99:0,132,255	0/0:36,0:36:99:0,108,255	0/0:53,0:53:99:0,159,255	0/0:57,0:57:100:0,171,255	0/0:52,0:52:99:0,156,255	0/0:30,0:30:99:0,90,255	0/0:45,0:45:99:0,135,255	0/0:57,0:57:100:0,171,255	0/0:64,0:64:100:0,192,255	0/0:41,0:41:99:0,123,255	0/0:52,0:52:99:0,156,255	0/0:39,0:39:99:0,117,255	0/0:60,0:60:100:0,180,255	0/0:59,0:59:100:0,177,255	0/0:54,0:54:100:0,162,255	0/0:42,0:42:99:0,126,255	0/0:46,0:46:99:0,138,255	0/0:26,0:26:99:0,78,255	0/0:41,0:41:99:0,123,255	0/0:49,0:49:99:0,147,255	0/0:47,0:47:99:0,141,255	0/0:71,0:71:100:0,213,255	0/0:33,0:33:99:0,99,255	1/1:0,45:45:99:255,135,0	0/0:51,0:51:99:0,153,255	0/0:34,0:34:99:0,102,255	0/0:59,0:59:100:0,177,255	0/0:51,0:51:99:0,153,255	0/0:52,0:52:99:0,156,255	0/0:36,0:36:99:0,108,255	0/0:57,0:57:100:0,171,255	0/0:38,0:38:99:0,114,255	0/0:35,0:35:99:0,105,255	0/0:48,0:48:99:0,144,255	0/0:49,0:49:99:0,147,255	0/0:42,0:42:99:0,126,255	0/0:41,0:41:99:0,123,255	0/0:54,0:54:100:0,162,255	0/0:48,0:48:99:0,144,255	0/0:45,0:45:99:0,135,255	0/0:56,0:56:100:0,168,255	0/0:64,0:64:100:0,192,255	0/0:32,0:32:99:0,96,255	0/0:52,0:52:99:0,156,255	0/0:27,0:27:99:0,81,255	0/0:16,0:16:99:0,48,255	0/0:33,0:33:99:0,99,255	0/0:50,0:50:99:0,150,255	0/0:32,0:32:99:0,96,255	0/0:35,0:35:99:0,105,255	0/0:26,0:26:99:0,78,255	0/0:135,0:135:100:0,255,255	0/0:193,0:193:100:0,255,255	1/1:6,40:46:99:255,0,78	0/0:135,0:135:100:0,255,255	0/0:121,0:121:100:0,255,255	0/0:203,0:203:100:0,255,255	0/0:84,0:84:100:0,253,255	0/0:57,0:57:100:0,171,255	0/0:85,0:85:100:0,255,255	0/0:93,0:93:100:0,255,255	0/0:91,0:91:100:0,255,255	0/0:95,0:95:100:0,255,255	1/1:0,88:88:100:255,255,0	0/0:112,0:112:100:0,255,255	0/0:96,0:96:100:0,255,255	0/0:100,0:100:100:0,255,255	0/0:31,0:31:99:0,93,255	0/0:61,0:61:100:0,183,255	0/0:68,0:68:100:0,204,255	0/0:100,0:100:100:0,255,255	0/0:69,1:70:100:0,175,255	0/0:143,0:143:100:0,255,255	0/0:47,0:47:99:0,141,255	0/0:75,0:75:100:0,225,255
ARME14_CTG_02	1222482	SARME14_CTG_02_1222482	T	C	.	PASS	AB=0;ABP=0;AC=60;AF=0.224719;AN=267;ANN=C|intergenic_region|MODIFIER|EKO05_001300-EKO05_001301|EKO05_001300-EKO05_001301|intergenic_region|EKO05_001300-EKO05_001301|||n.1222482T>C||||||;AO=5172;CIGAR=1X;DPB=21892;DPRA=1.09063;EPP=394.797;EPPR=1806.49;GTI=0;LEN=1;MEANALT=1.36232;MQM=59.9977;MQMR=59.9975;NS=267;NUMALT=1;ODDS=12.9832;PAIRED=0.999613;PAIREDR=0.99928;PAO=0;PQA=0;PQR=0;PRO=0;QA=182467;QR=602895;RO=16671;RPL=2519;RPP=10.5492;RPPR=186.535;RPR=2653;RUN=1;SAF=2404;SAP=58.639;SAR=2768;SRF=7961;SRP=76.0832;SRR=8710;TYPE=snp;technology.Illumina=1;DP=18977	GT:AD:DP:GQ:PL	0/0:91,0:91:100:0,255,255	1/1:0,65:65:100:255,195,0	1/1:0,74:74:100:255,222,0	1/1:1,43:44:99:255,97,0	1/1:0,92:92:100:255,255,0	0/0:86,0:86:100:0,255,255	0/0:155,0:155:100:0,255,255	0/0:106,0:106:100:0,255,255	0/0:145,0:145:100:0,255,255	1/1:0,75:75:100:255,225,0	0/0:161,1:162:100:0,255,255	1/1:15,94:109:100:255,0,212	1/1:0,51:51:99:255,153,0	0/0:53,0:53:99:0,159,255	0/0:78,0:78:100:0,234,255	0/0:74,0:74:100:0,222,255	0/0:62,0:62:100:0,186,255	0/0:50,0:50:99:0,150,255	0/0:73,0:73:100:0,219,255	0/0:69,0:69:100:0,207,255	0/0:66,0:66:100:0,198,255	0/0:68,0:68:100:0,204,255	0/0:70,0:70:100:0,210,255	0/0:78,0:78:100:0,234,255	0/0:58,0:58:100:0,174,255	0/0:43,0:43:99:0,129,255	0/0:63,0:63:100:0,189,255	0/0:57,0:57:100:0,171,255	0/0:87,0:87:100:0,255,255	0/0:51,0:51:99:0,153,255	0/0:72,0:72:100:0,216,255	0/0:58,0:58:100:0,174,255	0/0:68,0:68:100:0,204,255	0/0:49,0:49:99:0,147,255	0/0:67,0:67:100:0,201,255	0/0:66,0:66:100:0,198,255	0/0:51,0:51:99:0,153,255	0/0:84,0:84:100:0,253,255	0/0:66,0:66:100:0,198,255	1/1:0,58:58:100:255,174,0	1/1:0,45:45:99:255,135,0	1/1:0,64:64:100:255,192,0	0/0:43,0:43:99:0,129,255	0/0:50,0:50:99:0,150,255	1/1:1,69:70:100:255,175,0	1/1:0,46:46:99:255,138,0	1/1:0,53:53:99:255,159,0	1/1:0,52:52:99:255,156,0	0/0:69,0:69:100:0,207,255	0/0:285,0:285:100:0,255,255	0/0:57,0:57:100:0,171,255	1/1:0,55:55:100:255,165,0	0/0:48,0:48:99:0,144,255	0/0:65,0:65:100:0,195,255	0/0:47,0:47:99:0,141,255	0/0:60,0:60:100:0,180,255	0/0:71,0:71:100:0,213,255	0/0:63,0:63:100:0,189,255	0/0:69,0:69:100:0,207,255	0/0:59,0:59:100:0,177,255	0/0:65,0:65:100:0,195,255	0/0:34,0:34:99:0,102,255	0/0:54,0:54:100:0,162,255	0/0:37,0:37:99:0,111,255	0/0:61,0:61:100:0,183,255	0/0:51,0:51:99:0,153,255	0/0:37,0:37:99:0,111,255	0/0:58,0:58:100:0,174,255	0/0:64,0:64:100:0,192,255	0/0:115,0:115:100:0,255,255	0/0:40,0:40:99:0,120,255	0/0:61,0:61:100:0,183,255	0/0:37,0:37:99:0,111,255	0/0:86,0:86:100:0,255,255	0/0:91,0:91:100:0,255,255	0/0:51,0:51:99:0,153,255	0/0:51,0:51:99:0,153,255	0/0:57,0:57:100:0,171,255	0/0:62,0:62:100:0,186,255	0/0:59,0:59:100:0,177,255	0/0:67,0:67:100:0,201,255	0/0:99,0:99:100:0,255,255	0/0:45,0:45:99:0,135,255	0/0:50,0:50:99:0,150,255	0/0:72,0:72:100:0,216,255	0/0:75,0:75:100:0,225,255	0/0:65,0:65:100:0,195,255	0/0:68,0:68:100:0,204,255	0/0:58,0:58:100:0,174,255	0/0:68,0:68:100:0,204,255	0/0:55,0:55:100:0,165,255	0/0:94,0:94:100:0,255,255	0/0:65,0:65:100:0,195,255	0/0:24,21:45:100:255,0,255	1/1:0,73:73:100:255,219,0	1/1:0,52:52:99:255,156,0	0/0:58,0:58:100:0,174,255	0/0:50,0:50:99:0,150,255	0/0:54,0:54:100:0,162,255	1/1:0,37:37:99:255,111,0	1/1:0,68:68:100:255,204,0	1/1:0,78:78:100:255,234,0	1/1:1,107:108:100:255,255,0	1/1:0,71:71:100:255,213,0	1/1:0,64:64:100:255,192,0	1/1:0,78:78:100:255,234,0	1/1:0,76:76:100:255,228,0	1/1:0,82:82:100:255,247,0	1/1:0,66:66:100:255,198,0	0/0:75,0:75:100:0,225,255	1/1:0,66:66:100:255,198,0	0/0:72,0:72:100:0,216,255	0/0:67,0:67:100:0,201,255	0/0:89,0:89:100:0,255,255	0/0:110,0:110:100:0,255,255	0/0:51,1:52:99:0,120,255	0/0:80,0:80:100:0,240,255	0/0:86,0:86:100:0,255,255	0/0:126,0:126:100:0,255,255	0/0:80,0:80:100:0,240,255	0/0:87,0:87:100:0,255,255	0/0:86,0:86:100:0,255,255	0/0:98,11:109:99:68,0,255	0/0:102,0:102:100:0,255,255	0/0:97,0:97:100:0,255,255	0/0:79,0:79:100:0,237,255	0/0:87,0:87:100:0,255,255	0/0:100,0:100:100:0,255,255	0/0:104,0:104:100:0,255,255	0/0:98,0:98:100:0,255,255	0/0:70,0:70:100:0,210,255	0/0:87,0:87:100:0,255,255	0/0:88,0:88:100:0,255,255	0/0:74,0:74:100:0,222,255	0/0:102,0:102:100:0,255,255	0/0:93,0:93:100:0,255,255	0/0:122,0:122:100:0,255,255	0/0:85,0:85:100:0,255,255	0/0:85,0:85:100:0,255,255	0/0:102,0:102:100:0,255,255	0/0:94,0:94:100:0,255,255	0/0:88,0:88:100:0,255,255	0/0:108,0:108:100:0,255,255	0/0:100,0:100:100:0,255,255	0/0:66,0:66:100:0,198,255	0/0:97,0:97:100:0,255,255	0/0:71,0:71:100:0,213,255	0/0:63,0:63:100:0,189,255	0/0:85,0:85:100:0,255,255	0/0:79,0:79:100:0,237,255	0/0:113,1:114:100:0,255,255	0/0:82,0:82:100:0,247,255	0/0:130,0:130:100:0,255,255	0/0:85,0:85:100:0,255,255	0/0:76,0:76:100:0,228,255	0/0:94,0:94:100:0,255,255	0/0:80,0:80:100:0,240,255	0/0:115,0:115:100:0,255,255	0/0:88,0:88:100:0,255,255	0/0:95,0:95:100:0,255,255	0/0:62,0:62:100:0,186,255	0/0:109,0:109:100:0,255,255	0/0:123,0:123:100:0,255,255	0/0:138,0:138:100:0,255,255	0/0:88,0:88:100:0,255,255	0/0:117,0:117:100:0,255,255	0/0:105,0:105:100:0,255,255	0/0:77,0:77:100:0,231,255	0/0:89,0:89:100:0,255,255	0/0:90,0:90:100:0,255,255	0/0:72,0:72:100:0,216,255	1/1:0,71:71:100:255,213,0	1/1:0,60:60:100:255,180,0	0/0:106,0:106:100:0,255,255	1/1:0,72:72:100:255,216,0	0/0:80,0:80:100:0,240,255	0/0:133,0:133:100:0,255,255	1/1:0,48:48:99:255,144,0	0/0:86,0:86:100:0,255,255	1/1:0,82:82:100:255,247,0	0/0:82,0:82:100:0,247,255	1/1:0,74:74:100:255,222,0	0/0:109,0:109:100:0,255,255	0/0:96,0:96:100:0,255,255	1/1:0,94:94:100:255,255,0	0/0:100,0:100:100:0,255,255	0/0:115,2:117:100:0,255,255	1/1:0,82:82:100:255,247,0	0/0:74,0:74:100:0,222,255	0/0:73,0:73:100:0,219,255	0/0:71,0:71:100:0,213,255	0/0:79,0:79:100:0,237,255	0/0:71,0:71:100:0,213,255	0/0:65,0:65:100:0,195,255	0/0:80,0:80:100:0,240,255	0/0:96,0:96:100:0,255,255	0/0:109,0:109:100:0,255,255	0/0:76,0:76:100:0,228,255	0/0:68,0:68:100:0,204,255	0/0:87,0:87:100:0,255,255	0/0:41,0:41:99:0,123,255	0/0:66,0:66:100:0,198,255	0/0:75,0:75:100:0,225,255	0/0:78,0:78:100:0,234,255	0/0:73,0:73:100:0,219,255	0/0:68,0:68:100:0,204,255	1/1:0,222:222:100:255,255,0	1/1:0,245:245:100:255,255,0	0/0:57,9:66:99:125,0,255	1/1:2,181:183:100:255,255,0	1/1:1,159:160:100:255,255,0	1/1:0,323:323:100:255,255,0	0/0:66,0:66:100:0,198,255	0/0:67,0:67:100:0,201,255	0/0:87,0:87:100:0,255,255	0/0:108,0:108:100:0,255,255	1/1:0,83:83:100:255,250,0	0/0:84,1:85:100:0,219,255	0/0:74,0:74:100:0,222,255	0/0:75,0:75:100:0,225,255	0/0:92,0:92:100:0,255,255	0/0:104,0:104:100:0,255,255	0/0:41,0:41:99:0,123,255	0/0:92,0:92:100:0,255,255	0/0:132,0:132:100:0,255,255	0/0:169,0:169:100:0,255,255	0/0:141,0:141:100:0,255,255	0/0:209,0:209:100:0,255,255	0/0:99,0:99:100:0,255,255	0/0:95,0:95:100:0,255,255
ARME14_CTG_02	1228379	SARME14_CTG_02_1228379	G	T	.	PASS	AB=0;ABP=0;AC=3;AF=0.011236;AN=267;ANN=T|intergenic_region|MODIFIER|EKO05_001300-EKO05_001301|EKO05_001300-EKO05_001301|intergenic_region|EKO05_001300-EKO05_001301|||n.1228379G>T||||||;AO=295;CIGAR=1X;DPB=19429;DPRA=1.26168;EPP=19.2706;EPPR=620.653;GTI=0;LEN=1;MEANALT=1.14062;MQM=59.9661;MQMR=59.964;NS=267;NUMALT=1;ODDS=66.7513;PAIRED=1;PAIREDR=0.999058;PAO=0;PQA=0;PQR=0;PRO=0;QA=8986;QR=665240;RO=19103;RPL=141;RPP=4.2543;RPPR=4.62001;RPR=154;RUN=1;SAF=127;SAP=15.384;SAR=168;SRF=8537;SRP=470.979;SRR=10566;TYPE=snp;technology.Illumina=1;DP=16958	GT:AD:DP:GQ:PL	0/0:89,0:89:100:0,255,255	0/0:89,0:89:100:0,255,255	0/0:68,0:68:100:0,204,255	0/0:47,0:47:99:0,141,255	0/0:75,0:75:100:0,225,255	0/0:87,0:87:100:0,255,255	0/0:120,0:120:100:0,255,255	0/0:95,0:95:100:0,255,255	0/0:115,0:115:100:0,255,255	0/0:77,0:77:100:0,231,255	0/0:116,1:117:100:0,255,255	0/0:114,0:114:100:0,255,255	0/0:50,0:50:99:0,150,255	0/0:44,0:44:99:0,132,255	0/0:64,1:65:99:0,159,255	0/0:62,0:62:100:0,186,255	0/0:70,0:70:100:0,210,255	0/0:37,0:37:99:0,111,255	0/0:83,0:83:100:0,250,255	0/0:71,0:71:100:0,213,255	0/0:61,0:61:100:0,183,255	0/0:53,0:53:99:0,159,255	0/0:62,0:62:100:0,186,255	0/0:74,0:74:100:0,222,255	0/0:53,1:54:99:0,127,255	0/0:57,0:57:100:0,171,255	0/0:37,1:38:99:0,78,255	0/0:52,0:52:99:0,156,255	0/0:71,1:72:100:0,181,255	0/0:52,1:53:99:0,124,255	0/0:52,0:52:99:0,156,255	0/0:45,0:45:99:0,135,255	0/0:74,0:74:100:0,222,255	0/0:69,0:69:100:0,207,255	0/0:65,0:65:100:0,195,255	0/0:52,0:52:99:0,156,255	0/0:56,0:56:100:0,168,255	0/0:79,0:79:100:0,237,255	0/0:49,0:49:99:0,147,255	0/0:51,0:51:99:0,153,255	0/0:55,0:55:100:0,165,255	0/0:47,1:48:99:0,108,255	0/0:40,0:40:99:0,120,255	0/0:54,0:54:100:0,162,255	0/0:79,1:80:100:0,204,255	0/0:56,0:56:100:0,168,255	0/0:36,0:36:99:0,108,255	0/0:43,0:43:99:0,129,255	0/0:42,0:42:99:0,126,255	0/0:245,2:247:100:0,255,255	0/0:48,0:48:99:0,144,255	0/0:49,0:49:99:0,147,255	0/0:71,0:71:100:0,213,255	0/0:45,1:46:99:0,102,255	0/0:49,0:49:99:0,147,255	0/0:61,0:61:100:0,183,255	0/0:54,0:54:100:0,162,255	0/0:51,0:51:99:0,153,255	0/0:66,0:66:100:0,198,255	0/0:49,0:49:99:0,147,255	0/0:61,0:61:100:0,183,255	0/0:46,0:46:99:0,138,255	0/0:40,0:40:99:0,120,255	0/0:41,1:42:99:0,91,255	0/0:38,0:38:99:0,114,255	0/0:42,0:42:99:0,126,255	0/0:35,0:35:99:0,105,255	0/0:44,0:44:99:0,132,255	0/0:67,0:67:100:0,201,255	0/0:96,0:96:100:0,255,255	0/0:48,0:48:99:0,144,255	0/0:36,0:36:99:0,108,255	0/0:45,0:45:99:0,135,255	0/0:48,0:48:99:0,144,255	0/0:65,0:65:100:0,195,255	0/0:41,0:41:99:0,123,255	0/0:60,0:60:100:0,180,255	0/0:61,0:61:100:0,183,255	0/0:50,1:51:99:0,117,255	0/0:54,0:54:100:0,162,255	0/0:55,0:55:100:0,165,255	0/0:69,0:69:100:0,207,255	0/0:54,0:54:100:0,162,255	0/0:54,1:55:99:0,130,255	0/0:44,1:45:99:0,100,255	0/0:49,0:49:99:0,147,255	0/0:58,0:58:100:0,174,255	0/0:45,1:46:99:0,102,255	0/0:69,1:70:100:0,175,255	0/0:59,1:60:99:0,144,255	0/0:37,0:37:99:0,111,255	0/0:87,0:87:100:0,255,255	0/0:69,0:69:100:0,207,255	0/0:49,0:49:99:0,147,255	0/0:57,1:58:99:0,139,255	0/0:56,0:56:100:0,168,255	0/0:55,0:55:100:0,165,255	0/0:59,0:59:100:0,177,255	0/0:70,0:70:100:0,210,255	0/0:46,0:46:99:0,138,255	1/1:0,52:52:99:255,156,0	1/1:0,67:67:100:255,201,0	1/1:0,107:107:100:255,255,0	0/0:71,1:72:100:0,181,255	0/0:65,1:66:100:0,162,255	0/0:54,0:54:100:0,162,255	0/0:80,0:80:100:0,240,255	0/0:71,0:71:100:0,213,255	0/0:79,1:80:100:0,204,255	0/0:66,0:66:100:0,198,255	0/0:56,0:56:100:0,168,255	0/0:65,0:65:100:0,195,255	0/0:56,0:56:100:0,168,255	0/0:69,0:69:100:0,207,255	0/0:69,1:70:100:0,175,255	0/0:58,0:58:100:0,174,255	0/0:56,0:56:100:0,168,255	0/0:93,0:93:100:0,255,255	0/0:119,1:120:100:0,255,255	0/0:58,0:58:100:0,174,255	0/0:82,0:82:100:0,247,255	0/0:61,0:61:100:0,183,255	0/0:92,0:92:100:0,255,255	0/0:94,0:94:100:0,255,255	0/0:75,0:75:100:0,225,255	0/0:71,0:71:100:0,213,255	0/0:79,1:80:100:0,204,255	0/0:70,0:70:100:0,210,255	0/0:83,0:83:100:0,250,255	0/0:86,0:86:100:0,255,255	0/0:75,1:76:100:0,193,255	0/0:80,0:80:100:0,240,255	0/0:77,0:77:100:0,231,255	0/0:53,0:53:99:0,159,255	0/0:84,0:84:100:0,253,255	0/0:71,0:71:100:0,213,255	0/0:114,0:114:100:0,255,255	0/0:85,0:85:100:0,255,255	0/0:58,1:59:99:0,142,255	0/0:97,1:98:100:0,255,255	0/0:91,0:91:100:0,255,255	0/0:68,0:68:100:0,204,255	0/0:115,1:116:100:0,255,255	0/0:69,0:69:100:0,207,255	0/0:74,0:74:100:0,222,255	0/0:85,0:85:100:0,255,255	0/0:54,1:55:99:0,130,255	0/0:93,0:93:100:0,255,255	0/0:59,0:59:100:0,177,255	0/0:64,0:64:100:0,192,255	0/0:92,2:94:100:0,211,255	0/0:70,0:70:100:0,210,255	0/0:91,1:92:100:0,241,255	0/0:70,1:71:100:0,178,255	0/0:68,0:68:100:0,204,255	0/0:84,0:84:100:0,253,255	0/0:77,0:77:100:0,231,255	0/0:87,1:88:100:0,229,255	0/0:81,0:81:100:0,244,255	0/0:75,0:75:100:0,225,255	0/0:63,0:63:100:0,189,255	0/0:82,1:83:100:0,213,255	0/0:107,0:107:100:0,255,255	0/0:95,0:95:100:0,255,255	0/0:81,0:81:100:0,244,255	0/0:89,2:91:100:0,202,255	0/0:75,0:75:100:0,225,255	0/0:52,0:52:99:0,156,255	0/0:103,0:103:100:0,255,255	0/0:78,0:78:100:0,234,255	0/0:69,0:69:100:0,207,255	0/0:58,0:58:100:0,174,255	0/0:39,0:39:99:0,117,255	0/0:78,0:78:100:0,234,255	0/0:57,2:59:99:0,106,255	0/0:76,1:77:100:0,196,255	0/0:91,0:91:100:0,255,255	0/0:53,0:53:99:0,159,255	0/0:50,0:50:99:0,150,255	0/0:92,0:92:100:0,255,255	0/0:66,0:66:100:0,198,255	0/0:81,0:81:100:0,244,255	0/0:82,0:82:100:0,247,255	0/0:78,0:78:100:0,234,255	0/0:81,0:81:100:0,244,255	0/0:91,1:92:100:0,241,255	0/0:88,0:88:100:0,255,255	0/0:61,0:61:100:0,183,255	0/0:79,0:79:100:0,237,255	0/0:61,1:62:99:0,150,255	0/0:72,0:72:100:0,216,255	0/0:98,0:98:100:0,255,255	0/0:70,0:70:100:0,210,255	0/0:84,1:85:100:0,219,255	0/0:73,0:73:100:0,219,255	0/0:94,0:94:100:0,255,255	0/0:112,0:112:100:0,255,255	0/0:79,0:79:100:0,237,255	0/0:77,1:78:100:0,199,255	0/0:46,0:46:99:0,138,255	0/0:25,0:25:99:0,75,255	0/0:56,0:56:100:0,168,255	0/0:83,0:83:100:0,250,255	0/0:62,0:62:100:0,186,255	0/0:69,0:69:100:0,207,255	0/0:47,1:48:99:0,108,255	0/0:215,0:215:100:0,255,255	0/0:237,1:238:100:0,255,255	0/0:50,0:50:99:0,150,255	0/0:153,2:155:100:0,255,255	0/0:134,0:134:100:0,255,255	0/0:310,2:312:100:0,255,255	0/0:107,1:108:100:0,255,255	0/0:63,0:63:100:0,189,255	0/0:114,0:114:100:0,255,255	0/0:94,0:94:100:0,255,255	0/0:71,0:71:100:0,213,255	0/0:96,0:96:100:0,255,255	0/0:96,0:96:100:0,255,255	0/0:82,0:82:100:0,247,255	0/0:87,0:87:100:0,255,255	0/0:102,0:102:100:0,255,255	0/0:64,0:64:100:0,192,255	0/0:61,0:61:100:0,183,255	0/0:92,1:93:100:0,244,255	0/0:130,2:132:100:0,255,255	0/0:94,0:94:100:0,255,255	0/0:176,1:177:100:0,255,255	0/0:68,0:68:100:0,204,255	0/0:101,1:102:100:0,255,255
ARME14_CTG_02	1229606	SARME14_CTG_02_1229606	T	G	.	PASS	AB=0;ABP=0;AC=3;AF=0.011236;AN=267;ANN=G|intergenic_region|MODIFIER|EKO05_001300-EKO05_001301|EKO05_001300-EKO05_001301|intergenic_region|EKO05_001300-EKO05_001301|||n.1229606T>G||||||;AO=249;CIGAR=1X;DPB=18297;DPRA=1.13996;EPP=4.97247;EPPR=711.297;GTI=0;LEN=1;MEANALT=1.11111;MQM=60;MQMR=59.9962;NS=267;NUMALT=1;ODDS=103.088;PAIRED=0.991968;PAIREDR=0.999389;PAO=0;PQA=0;PQR=0;PRO=0;QA=8231;QR=634145;RO=18014;RPL=119;RPP=4.06551;RPPR=178.333;RPR=130;RUN=1;SAF=167;SAP=66.0179;SAR=82;SRF=11873;SRP=3963.57;SRR=6141;TYPE=snp;technology.Illumina=1;DP=16067	GT:AD:DP:GQ:PL	0/0:75,0:75:100:0,225,255	0/0:87,0:87:100:0,255,255	0/0:60,0:60:100:0,180,255	0/0:35,0:35:99:0,105,255	0/0:90,0:90:100:0,255,255	0/0:88,0:88:100:0,255,255	0/0:124,0:124:100:0,255,255	0/0:111,0:111:100:0,255,255	0/0:124,0:124:100:0,255,255	0/0:75,0:75:100:0,225,255	0/0:128,0:128:100:0,255,255	0/0:91,0:91:100:0,255,255	0/0:48,0:48:99:0,144,255	0/0:53,0:53:99:0,159,255	0/0:57,0:57:100:0,171,255	0/0:50,0:50:99:0,150,255	0/0:54,0:54:100:0,162,255	0/0:42,0:42:99:0,126,255	0/0:75,0:75:100:0,225,255	0/0:62,1:63:99:0,153,255	0/0:58,1:59:99:0,142,255	0/0:51,0:51:99:0,153,255	0/0:49,0:49:99:0,147,255	0/0:71,1:72:100:0,181,255	0/0:41,0:41:99:0,123,255	0/0:59,0:59:100:0,177,255	0/0:44,0:44:99:0,132,255	0/0:59,0:59:100:0,177,255	0/0:75,0:75:100:0,225,255	0/0:63,0:63:100:0,189,255	0/0:66,0:66:100:0,198,255	0/0:36,0:36:99:0,108,255	0/0:52,0:52:99:0,156,255	0/0:56,1:57:99:0,136,255	0/0:47,0:47:99:0,141,255	0/0:61,0:61:100:0,183,255	0/0:46,0:46:99:0,138,255	0/0:94,0:94:100:0,255,255	0/0:60,0:60:100:0,180,255	0/0:42,0:42:99:0,126,255	0/0:52,0:52:99:0,156,255	0/0:74,0:74:100:0,222,255	0/0:48,0:48:99:0,144,255	0/0:50,0:50:99:0,150,255	0/0:64,0:64:100:0,192,255	0/0:53,0:53:99:0,159,255	0/0:38,0:38:99:0,114,255	0/0:49,0:49:99:0,147,255	0/0:59,0:59:100:0,177,255	0/0:254,1:255:100:0,255,255	0/0:50,0:50:99:0,150,255	0/0:45,0:45:99:0,135,255	0/0:61,1:62:99:0,150,255	0/0:56,0:56:100:0,168,255	0/0:43,0:43:99:0,129,255	0/0:72,0:72:100:0,216,255	0/0:48,0:48:99:0,144,255	0/0:57,0:57:100:0,171,255	0/0:54,0:54:100:0,162,255	0/0:47,0:47:99:0,141,255	0/0:67,1:68:100:0,169,255	0/0:36,0:36:99:0,108,255	0/0:48,0:48:99:0,144,255	0/0:33,0:33:99:0,99,255	0/0:43,0:43:99:0,129,255	0/0:45,0:45:99:0,135,255	0/0:30,0:30:99:0,90,255	0/0:45,0:45:99:0,135,255	0/0:61,0:61:100:0,183,255	0/0:87,0:87:100:0,255,255	0/0:41,0:41:99:0,123,255	0/0:63,0:63:100:0,189,255	0/0:45,0:45:99:0,135,255	0/0:71,0:71:100:0,213,255	0/0:77,0:77:100:0,231,255	0/0:42,0:42:99:0,126,255	0/0:46,0:46:99:0,138,255	0/0:54,0:54:100:0,162,255	0/0:48,0:48:99:0,144,255	0/0:56,0:56:100:0,168,255	0/0:37,1:38:99:0,78,255	0/0:73,0:73:100:0,219,255	0/0:41,0:41:99:0,123,255	0/0:36,0:36:99:0,108,255	0/0:54,0:54:100:0,162,255	0/0:38,0:38:99:0,114,255	0/0:72,0:72:100:0,216,255	0/0:49,0:49:99:0,147,255	0/0:64,0:64:100:0,192,255	0/0:40,0:40:99:0,120,255	0/0:37,0:37:99:0,111,255	0/0:54,1:55:99:0,130,255	0/0:64,0:64:100:0,192,255	0/0:47,0:47:99:0,141,255	0/0:64,0:64:100:0,192,255	0/0:58,0:58:100:0,174,255	0/0:40,0:40:99:0,120,255	0/0:41,0:41:99:0,123,255	0/0:65,0:65:100:0,195,255	0/0:38,0:38:99:0,114,255	0/0:66,0:66:100:0,198,255	0/0:70,0:70:100:0,210,255	0/0:87,0:87:100:0,255,255	0/0:61,0:61:100:0,183,255	0/0:45,0:45:99:0,135,255	0/0:73,0:73:100:0,219,255	0/0:67,0:67:100:0,201,255	0/0:55,0:55:100:0,165,255	0/0:39,0:39:99:0,117,255	0/0:78,0:78:100:0,234,255	0/0:69,0:69:100:0,207,255	0/0:57,0:57:100:0,171,255	0/0:72,0:72:100:0,216,255	0/0:61,1:62:99:0,150,255	0/0:80,0:80:100:0,240,255	0/0:62,0:62:100:0,186,255	0/0:66,0:66:100:0,198,255	0/0:82,0:82:100:0,247,255	0/0:92,0:92:100:0,255,255	0/0:72,0:72:100:0,216,255	0/0:79,0:79:100:0,237,255	0/0:83,0:83:100:0,250,255	0/0:76,0:76:100:0,228,255	0/0:107,0:107:100:0,255,255	0/0:87,0:87:100:0,255,255	0/0:75,0:75:100:0,225,255	0/0:91,0:91:100:0,255,255	0/0:76,0:76:100:0,228,255	0/0:59,0:59:100:0,177,255	0/0:85,0:85:100:0,255,255	0/0:70,0:70:100:0,210,255	0/0:75,0:75:100:0,225,255	0/0:71,0:71:100:0,213,255	0/0:66,0:66:100:0,198,255	0/0:70,0:70:100:0,210,255	0/0:65,0:65:100:0,195,255	0/0:64,1:65:99:0,159,255	0/0:83,0:83:100:0,250,255	0/0:66,0:66:100:0,198,255	0/0:80,0:80:100:0,240,255	0/0:82,0:82:100:0,247,255	0/0:58,0:58:100:0,174,255	0/0:77,0:77:100:0,231,255	0/0:83,0:83:100:0,250,255	0/0:72,0:72:100:0,216,255	0/0:87,0:87:100:0,255,255	0/0:52,0:52:99:0,156,255	0/0:61,0:61:100:0,183,255	0/0:36,0:36:99:0,108,255	0/0:74,0:74:100:0,222,255	0/0:84,0:84:100:0,253,255	0/0:65,0:65:100:0,195,255	0/0:86,0:86:100:0,255,255	0/0:89,0:89:100:0,255,255	0/0:92,0:92:100:0,255,255	0/0:73,2:75:99:0,154,255	1/1:0,79:79:100:255,237,0	1/1:0,80:80:100:255,240,0	1/1:0,74:74:100:255,222,0	0/0:82,0:82:100:0,247,255	0/0:59,0:59:100:0,177,255	0/0:68,0:68:100:0,204,255	0/0:124,0:124:100:0,255,255	0/0:97,0:97:100:0,255,255	0/0:64,0:64:100:0,192,255	0/0:67,0:67:100:0,201,255	0/0:60,0:60:100:0,180,255	0/0:65,0:65:100:0,195,255	0/0:70,0:70:100:0,210,255	0/0:94,0:94:100:0,255,255	0/0:81,0:81:100:0,244,255	0/0:63,0:63:100:0,189,255	0/0:47,0:47:99:0,141,255	0/0:68,0:68:100:0,204,255	0/0:84,0:84:100:0,253,255	0/0:64,0:64:100:0,192,255	0/0:114,0:114:100:0,255,255	0/0:42,0:42:99:0,126,255	0/0:60,0:60:100:0,180,255	0/0:78,0:78:100:0,234,255	0/0:65,0:65:100:0,195,255	0/0:86,0:86:100:0,255,255	0/0:74,0:74:100:0,222,255	0/0:73,0:73:100:0,219,255	0/0:83,0:83:100:0,250,255	0/0:91,0:91:100:0,255,255	0/0:81,0:81:100:0,244,255	0/0:57,0:57:100:0,171,255	0/0:69,1:70:100:0,175,255	0/0:58,0:58:100:0,174,255	0/0:51,0:51:99:0,153,255	0/0:76,0:76:100:0,228,255	0/0:68,0:68:100:0,204,255	0/0:78,0:78:100:0,234,255	0/0:53,0:53:99:0,159,255	0/0:93,0:93:100:0,255,255	0/0:94,1:95:100:0,250,255	0/0:62,0:62:100:0,186,255	0/0:75,0:75:100:0,225,255	0/0:52,0:52:99:0,156,255	0/0:34,0:34:99:0,102,255	0/0:59,0:59:100:0,177,255	0/0:74,0:74:100:0,222,255	0/0:73,0:73:100:0,219,255	0/0:64,0:64:100:0,192,255	0/0:25,0:25:99:0,75,255	0/0:184,0:184:100:0,255,255	0/0:203,0:203:100:0,255,255	0/0:57,0:57:100:0,171,255	0/0:135,0:135:100:0,255,255	0/0:110,0:110:100:0,255,255	0/0:222,0:222:100:0,255,255	0/0:67,0:67:100:0,201,255	0/0:63,1:64:99:0,156,255	0/0:89,0:89:100:0,255,255	0/0:123,0:123:100:0,255,255	0/0:92,0:92:100:0,255,255	0/0:78,0:78:100:0,234,255	0/0:89,0:89:100:0,255,255	0/0:76,0:76:100:0,228,255	0/0:62,0:62:100:0,186,255	0/0:95,0:95:100:0,255,255	0/0:51,0:51:99:0,153,255	0/0:37,0:37:99:0,111,255	0/0:95,0:95:100:0,255,255	0/0:100,0:100:100:0,255,255	0/0:90,0:90:100:0,255,255	0/0:175,0:175:100:0,255,255	0/0:81,0:81:100:0,244,255	0/0:89,0:89:100:0,255,255
ARME14_CTG_02	1230281	SARME14_CTG_02_1230281	A	G	.	PASS	AB=0;ABP=0;AC=6;AF=0.0224719;AN=267;ANN=G|intergenic_region|MODIFIER|EKO05_001300-EKO05_001301|EKO05_001300-EKO05_001301|intergenic_region|EKO05_001300-EKO05_001301|||n.1230281A>G||||||;AO=365;CIGAR=1X;DPB=18678;DPRA=0.938147;EPP=4.01572;EPPR=380.787;GTI=0;LEN=1;MEANALT=1.125;MQM=60;MQMR=59.9676;NS=267;NUMALT=1;ODDS=93.731;PAIRED=1;PAIREDR=0.998797;PAO=0;PQA=0;PQR=0;PRO=0;QA=12785;QR=667186;RO=18294;RPL=178;RPP=3.49219;RPPR=29.0081;RPR=187;RUN=1;SAF=120;SAP=95.9672;SAR=245;SRF=6996;SRP=2199.79;SRR=11298;TYPE=snp;technology.Illumina=1;DP=16230	GT:AD:DP:GQ:PL	0/0:85,0:85:100:0,255,255	0/0:110,0:110:100:0,255,255	0/0:84,0:84:100:0,253,255	0/0:52,0:52:99:0,156,255	0/0:80,0:80:100:0,240,255	0/0:75,0:75:100:0,225,255	0/0:122,0:122:100:0,255,255	0/0:114,0:114:100:0,255,255	0/0:122,0:122:100:0,255,255	0/0:92,0:92:100:0,255,255	0/0:135,0:135:100:0,255,255	0/0:84,0:84:100:0,253,255	0/0:44,0:44:99:0,132,255	1/1:0,45:45:99:255,135,0	1/1:0,53:53:99:255,159,0	0/0:58,0:58:100:0,174,255	1/1:0,61:61:100:255,183,0	0/0:41,0:41:99:0,123,255	1/1:0,72:72:100:255,216,0	0/0:59,0:59:100:0,177,255	0/0:69,0:69:100:0,207,255	0/0:46,1:47:99:0,105,255	0/0:58,0:58:100:0,174,255	0/0:69,0:69:100:0,207,255	1/1:0,56:56:100:255,168,0	0/0:55,0:55:100:0,165,255	0/0:51,0:51:99:0,153,255	0/0:40,0:40:99:0,120,255	1/1:0,75:75:100:255,225,0	0/0:54,0:54:100:0,162,255	0/0:64,0:64:100:0,192,255	0/0:32,0:32:99:0,96,255	0/0:57,0:57:100:0,171,255	0/0:64,0:64:100:0,192,255	0/0:44,0:44:99:0,132,255	0/0:66,0:66:100:0,198,255	0/0:42,0:42:99:0,126,255	0/0:82,0:82:100:0,247,255	0/0:46,0:46:99:0,138,255	0/0:49,0:49:99:0,147,255	0/0:58,0:58:100:0,174,255	0/0:69,0:69:100:0,207,255	0/0:47,0:47:99:0,141,255	0/0:52,0:52:99:0,156,255	0/0:82,0:82:100:0,247,255	0/0:48,0:48:99:0,144,255	0/0:40,0:40:99:0,120,255	0/0:58,0:58:100:0,174,255	0/0:72,0:72:100:0,216,255	0/0:245,0:245:100:0,255,255	0/0:60,0:60:100:0,180,255	0/0:51,0:51:99:0,153,255	0/0:56,0:56:100:0,168,255	0/0:40,0:40:99:0,120,255	0/0:32,0:32:99:0,96,255	0/0:55,0:55:100:0,165,255	0/0:82,0:82:100:0,247,255	0/0:56,0:56:100:0,168,255	0/0:43,0:43:99:0,129,255	0/0:53,0:53:99:0,159,255	0/0:66,0:66:100:0,198,255	0/0:36,0:36:99:0,108,255	0/0:54,0:54:100:0,162,255	0/0:38,0:38:99:0,114,255	0/0:56,0:56:100:0,168,255	0/0:39,0:39:99:0,117,255	0/0:46,0:46:99:0,138,255	0/0:45,0:45:99:0,135,255	0/0:53,0:53:99:0,159,255	0/0:95,0:95:100:0,255,255	0/0:32,0:32:99:0,96,255	0/0:57,0:57:100:0,171,255	0/0:32,0:32:99:0,96,255	0/0:57,0:57:100:0,171,255	0/0:84,0:84:100:0,253,255	0/0:56,0:56:100:0,168,255	0/0:42,0:42:99:0,126,255	0/0:67,0:67:100:0,201,255	0/0:45,0:45:99:0,135,255	0/0:60,0:60:100:0,180,255	0/0:54,0:54:100:0,162,255	0/0:78,0:78:100:0,234,255	0/0:48,0:48:99:0,144,255	0/0:40,0:40:99:0,120,255	0/0:46,0:46:99:0,138,255	0/0:56,0:56:100:0,168,255	0/0:57,0:57:100:0,171,255	0/0:33,0:33:99:0,99,255	0/0:54,0:54:100:0,162,255	0/0:58,0:58:100:0,174,255	0/0:46,0:46:99:0,138,255	0/0:77,0:77:100:0,231,255	0/0:65,0:65:100:0,195,255	0/0:35,0:35:99:0,105,255	0/0:70,0:70:100:0,210,255	0/0:49,0:49:99:0,147,255	0/0:66,0:66:100:0,198,255	0/0:56,0:56:100:0,168,255	0/0:51,0:51:99:0,153,255	0/0:22,0:22:99:0,66,255	0/0:58,0:58:100:0,174,255	0/0:60,0:60:100:0,180,255	0/0:87,0:87:100:0,255,255	0/0:58,0:58:100:0,174,255	0/0:55,0:55:100:0,165,255	0/0:58,0:58:100:0,174,255	0/0:55,0:55:100:0,165,255	0/0:70,0:70:100:0,210,255	0/0:57,0:57:100:0,171,255	0/0:63,0:63:100:0,189,255	0/0:75,0:75:100:0,225,255	0/0:45,0:45:99:0,135,255	0/0:58,0:58:100:0,174,255	0/0:69,0:69:100:0,207,255	0/0:68,0:68:100:0,204,255	0/0:68,0:68:100:0,204,255	0/0:62,0:62:100:0,186,255	0/0:104,0:104:100:0,255,255	0/0:101,0:101:100:0,255,255	0/0:54,0:54:100:0,162,255	0/0:63,0:63:100:0,189,255	0/0:63,0:63:100:0,189,255	0/0:96,0:96:100:0,255,255	0/0:96,0:96:100:0,255,255	0/0:88,0:88:100:0,255,255	0/0:83,0:83:100:0,250,255	0/0:78,0:78:100:0,234,255	0/0:70,0:70:100:0,210,255	0/0:75,0:75:100:0,225,255	0/0:72,0:72:100:0,216,255	0/0:81,0:81:100:0,244,255	0/0:64,0:64:100:0,192,255	0/0:61,0:61:100:0,183,255	0/0:61,0:61:100:0,183,255	0/0:72,0:72:100:0,216,255	0/0:69,0:69:100:0,207,255	0/0:72,0:72:100:0,216,255	0/0:73,0:73:100:0,219,255	0/0:57,0:57:100:0,171,255	0/0:80,0:80:100:0,240,255	0/0:90,0:90:100:0,255,255	0/0:50,0:50:99:0,150,255	0/0:86,0:86:100:0,255,255	0/0:80,0:80:100:0,240,255	0/0:62,0:62:100:0,186,255	0/0:76,0:76:100:0,228,255	0/0:59,0:59:100:0,177,255	0/0:57,0:57:100:0,171,255	0/0:50,0:50:99:0,150,255	0/0:72,0:72:100:0,216,255	0/0:85,0:85:100:0,255,255	0/0:65,0:65:100:0,195,255	0/0:95,0:95:100:0,255,255	0/0:71,0:71:100:0,213,255	0/0:56,0:56:100:0,168,255	0/0:82,0:82:100:0,247,255	0/0:60,0:60:100:0,180,255	0/0:97,0:97:100:0,255,255	0/0:62,0:62:100:0,186,255	0/0:88,0:88:100:0,255,255	0/0:48,0:48:99:0,144,255	0/0:72,0:72:100:0,216,255	0/0:92,0:92:100:0,255,255	0/0:104,0:104:100:0,255,255	0/0:60,0:60:100:0,180,255	0/0:63,0:63:100:0,189,255	0/0:68,0:68:100:0,204,255	0/0:62,0:62:100:0,186,255	0/0:87,0:87:100:0,255,255	0/0:97,0:97:100:0,255,255	0/0:62,0:62:100:0,186,255	0/0:65,0:65:100:0,195,255	0/0:39,0:39:99:0,117,255	0/0:84,0:84:100:0,253,255	0/0:60,0:60:100:0,180,255	0/0:56,0:56:100:0,168,255	0/0:101,0:101:100:0,255,255	0/0:28,0:28:99:0,84,255	0/0:47,0:47:99:0,141,255	0/0:68,0:68:100:0,204,255	0/0:61,0:61:100:0,183,255	0/0:75,0:75:100:0,225,255	0/0:92,0:92:100:0,255,255	0/0:54,0:54:100:0,162,255	0/0:78,0:78:100:0,234,255	0/0:92,0:92:100:0,255,255	0/0:76,0:76:100:0,228,255	0/0:66,0:66:100:0,198,255	0/0:59,0:59:100:0,177,255	0/0:66,0:66:100:0,198,255	0/0:48,0:48:99:0,144,255	0/0:65,0:65:100:0,195,255	0/0:65,0:65:100:0,195,255	0/0:77,0:77:100:0,231,255	0/0:71,0:71:100:0,213,255	0/0:96,0:96:100:0,255,255	0/0:88,0:88:100:0,255,255	0/0:62,0:62:100:0,186,255	0/0:61,0:61:100:0,183,255	0/0:58,0:58:100:0,174,255	0/0:17,0:17:99:0,51,255	0/0:63,0:63:100:0,189,255	0/0:58,0:58:100:0,174,255	0/0:70,0:70:100:0,210,255	0/0:52,0:52:99:0,156,255	0/0:41,0:41:99:0,123,255	0/0:193,0:193:100:0,255,255	0/0:203,0:203:100:0,255,255	0/0:62,0:62:100:0,186,255	0/0:169,0:169:100:0,255,255	0/0:162,0:162:100:0,255,255	0/0:338,0:338:100:0,255,255	0/0:91,0:91:100:0,255,255	0/0:72,0:72:100:0,216,255	0/0:90,0:90:100:0,255,255	0/0:114,2:116:100:0,255,255	0/0:106,0:106:100:0,255,255	0/0:97,0:97:100:0,255,255	0/0:65,0:65:100:0,195,255	0/0:89,0:89:100:0,255,255	0/0:77,0:77:100:0,231,255	0/0:101,0:101:100:0,255,255	0/0:34,0:34:99:0,102,255	0/0:71,0:71:100:0,213,255	0/0:96,0:96:100:0,255,255	0/0:129,0:129:100:0,255,255	0/0:89,0:89:100:0,255,255	0/0:165,0:165:100:0,255,255	0/0:64,0:64:100:0,192,255	0/0:107,0:107:100:0,255,255
ARME14_CTG_02	1232913	SARME14_CTG_02_1232913	C	T	.	PASS	AB=0;ABP=0;AC=6;AF=0.0224719;AN=267;ANN=T|intergenic_region|MODIFIER|EKO05_001300-EKO05_001301|EKO05_001300-EKO05_001301|intergenic_region|EKO05_001300-EKO05_001301|||n.1232913C>T||||||;AO=380;CIGAR=1X;DPB=17723;DPRA=1.7465;EPP=6.30179;EPPR=66.1463;GTI=0;LEN=1;MEANALT=1.08333;MQM=60;MQMR=59.9787;NS=267;NUMALT=1;ODDS=127.901;PAIRED=1;PAIREDR=0.999017;PAO=0;PQA=0;PQR=0;PRO=0;QA=13200;QR=615609;RO=17289;RPL=195;RPP=3.58174;RPPR=11.9641;RPR=185;RUN=1;SAF=249;SAP=82.5776;SAR=131;SRF=10581;SRP=1887;SRR=6708;TYPE=snp;technology.Illumina=1;DP=15304	GT:AD:DP:GQ:PL	0/0:76,0:76:100:0,228,255	0/0:105,0:105:100:0,255,255	0/0:67,0:67:100:0,201,255	0/0:32,0:32:99:0,96,255	0/0:48,0:48:99:0,144,255	0/0:80,0:80:100:0,240,255	0/0:102,0:102:100:0,255,255	0/0:107,0:107:100:0,255,255	0/0:120,0:120:100:0,255,255	0/0:81,0:81:100:0,244,255	0/0:135,0:135:100:0,255,255	0/0:104,0:104:100:0,255,255	0/0:67,0:67:100:0,201,255	1/1:0,56:56:100:255,168,0	1/1:0,57:57:100:255,171,0	0/0:60,0:60:100:0,180,255	1/1:0,66:66:100:255,198,0	0/0:42,0:42:99:0,126,255	1/1:0,62:62:100:255,186,0	0/0:60,0:60:100:0,180,255	0/0:57,0:57:100:0,171,255	0/0:48,0:48:99:0,144,255	0/0:61,0:61:100:0,183,255	0/0:84,0:84:100:0,253,255	1/1:0,66:66:100:255,198,0	0/0:44,0:44:99:0,132,255	0/0:51,0:51:99:0,153,255	0/0:35,0:35:99:0,105,255	1/1:0,65:65:100:255,195,0	0/0:57,0:57:100:0,171,255	0/0:57,0:57:100:0,171,255	0/0:44,0:44:99:0,132,255	0/0:56,0:56:100:0,168,255	0/0:57,0:57:100:0,171,255	0/0:53,0:53:99:0,159,255	0/0:43,0:43:99:0,129,255	0/0:75,0:75:100:0,225,255	0/0:62,0:62:100:0,186,255	0/0:47,0:47:99:0,141,255	0/0:53,0:53:99:0,159,255	0/0:48,0:48:99:0,144,255	0/0:45,0:45:99:0,135,255	0/0:46,0:46:99:0,138,255	0/0:42,0:42:99:0,126,255	0/0:54,0:54:100:0,162,255	0/0:38,0:38:99:0,114,255	0/0:36,0:36:99:0,108,255	0/0:44,0:44:99:0,132,255	0/0:44,0:44:99:0,132,255	0/0:229,0:229:100:0,255,255	0/0:56,0:56:100:0,168,255	0/0:47,0:47:99:0,141,255	0/0:47,0:47:99:0,141,255	0/0:34,0:34:99:0,102,255	0/0:29,0:29:99:0,87,255	0/0:60,0:60:100:0,180,255	0/0:57,0:57:100:0,171,255	0/0:38,0:38:99:0,114,255	0/0:56,0:56:100:0,168,255	0/0:44,0:44:99:0,132,255	0/0:77,0:77:100:0,231,255	0/0:40,0:40:99:0,120,255	0/0:44,0:44:99:0,132,255	0/0:32,0:32:99:0,96,255	0/0:45,0:45:99:0,135,255	0/0:34,0:34:99:0,102,255	0/0:37,0:37:99:0,111,255	0/0:30,0:30:99:0,90,255	0/0:35,0:35:99:0,105,255	0/0:98,0:98:100:0,255,255	0/0:40,0:40:99:0,120,255	0/0:58,0:58:100:0,174,255	0/0:24,0:24:99:0,72,255	0/0:47,0:47:99:0,141,255	0/0:64,0:64:100:0,192,255	0/0:51,0:51:99:0,153,255	0/0:40,0:40:99:0,120,255	0/0:53,0:53:99:0,159,255	0/0:34,0:34:99:0,102,255	0/0:59,0:59:100:0,177,255	0/0:58,0:58:100:0,174,255	0/0:72,0:72:100:0,216,255	0/0:37,0:37:99:0,111,255	0/0:33,0:33:99:0,99,255	0/0:45,0:45:99:0,135,255	0/0:53,0:53:99:0,159,255	0/0:51,0:51:99:0,153,255	0/0:39,0:39:99:0,117,255	0/0:57,0:57:100:0,171,255	0/0:48,0:48:99:0,144,255	0/0:51,0:51:99:0,153,255	0/0:80,0:80:100:0,240,255	0/0:56,0:56:100:0,168,255	0/0:36,0:36:99:0,108,255	0/0:58,0:58:100:0,174,255	0/0:53,0:53:99:0,159,255	0/0:40,0:40:99:0,120,255	0/0:46,0:46:99:0,138,255	0/0:42,0:42:99:0,126,255	0/0:34,0:34:99:0,102,255	0/0:51,0:51:99:0,153,255	0/0:68,0:68:100:0,204,255	0/0:58,0:58:100:0,174,255	0/0:52,0:52:99:0,156,255	0/0:48,0:48:99:0,144,255	0/0:62,0:62:100:0,186,255	0/0:65,0:65:100:0,195,255	0/0:52,0:52:99:0,156,255	0/0:46,0:46:99:0,138,255	0/0:72,0:72:100:0,216,255	0/0:50,0:50:99:0,150,255	0/0:50,0:50:99:0,150,255	0/0:66,0:66:100:0,198,255	0/0:85,0:85:100:0,255,255	0/0:51,0:51:99:0,153,255	0/0:60,0:60:100:0,180,255	0/0:64,0:64:100:0,192,255	0/0:80,0:80:100:0,240,255	0/0:89,0:89:100:0,255,255	0/0:55,0:55:100:0,165,255	0/0:66,0:66:100:0,198,255	0/0:61,0:61:100:0,183,255	0/0:95,0:95:100:0,255,255	0/0:87,0:87:100:0,255,255	0/0:70,0:70:100:0,210,255	0/0:77,0:77:100:0,231,255	0/0:49,0:49:99:0,147,255	0/0:78,0:78:100:0,234,255	0/0:66,0:66:100:0,198,255	0/0:64,0:64:100:0,192,255	0/0:70,0:70:100:0,210,255	0/0:78,0:78:100:0,234,255	0/0:63,0:63:100:0,189,255	0/0:46,0:46:99:0,138,255	0/0:83,0:83:100:0,250,255	0/0:56,0:56:100:0,168,255	0/0:62,0:62:100:0,186,255	0/0:64,0:64:100:0,192,255	0/0:82,0:82:100:0,247,255	0/0:85,0:85:100:0,255,255	0/0:74,0:74:100:0,222,255	0/0:61,0:61:100:0,183,255	0/0:85,0:85:100:0,255,255	0/0:68,0:68:100:0,204,255	0/0:66,0:66:100:0,198,255	0/0:65,0:65:100:0,195,255	0/0:56,0:56:100:0,168,255	0/0:75,0:75:100:0,225,255	0/0:38,0:38:99:0,114,255	0/0:49,0:49:99:0,147,255	0/0:76,0:76:100:0,228,255	0/0:52,0:52:99:0,156,255	0/0:85,0:85:100:0,255,255	0/0:64,0:64:100:0,192,255	0/0:55,0:55:100:0,165,255	0/0:62,0:62:100:0,186,255	0/0:68,0:68:100:0,204,255	0/0:90,0:90:100:0,255,255	0/0:60,0:60:100:0,180,255	0/0:79,0:79:100:0,237,255	0/0:49,0:49:99:0,147,255	0/0:86,0:86:100:0,255,255	0/0:83,0:83:100:0,250,255	0/0:92,0:92:100:0,255,255	0/0:68,0:68:100:0,204,255	0/0:62,0:62:100:0,186,255	0/0:76,0:76:100:0,228,255	0/0:50,0:50:99:0,150,255	0/0:72,0:72:100:0,216,255	0/0:78,0:78:100:0,234,255	0/0:59,0:59:100:0,177,255	0/0:38,0:38:99:0,114,255	0/0:35,0:35:99:0,105,255	0/0:67,0:67:100:0,201,255	0/0:62,0:62:100:0,186,255	0/0:81,0:81:100:0,244,255	0/0:105,0:105:100:0,255,255	0/0:44,0:44:99:0,132,255	0/0:48,0:48:99:0,144,255	0/0:71,0:71:100:0,213,255	0/0:53,0:53:99:0,159,255	0/0:65,0:65:100:0,195,255	0/0:76,0:76:100:0,228,255	0/0:35,0:35:99:0,105,255	0/0:62,0:62:100:0,186,255	0/0:73,0:73:100:0,219,255	0/0:78,0:78:100:0,234,255	0/0:57,0:57:100:0,171,255	0/0:72,0:72:100:0,216,255	0/0:61,0:61:100:0,183,255	0/0:53,0:53:99:0,159,255	0/0:85,0:85:100:0,255,255	0/0:84,0:84:100:0,253,255	0/0:69,0:69:100:0,207,255	0/0:62,0:62:100:0,186,255	0/0:100,0:100:100:0,255,255	0/0:88,0:88:100:0,255,255	0/0:65,0:65:100:0,195,255	0/0:83,0:83:100:0,250,255	0/0:49,0:49:99:0,147,255	0/0:34,0:34:99:0,102,255	0/0:41,0:41:99:0,123,255	0/0:67,0:67:100:0,201,255	0/0:81,0:81:100:0,244,255	0/0:67,0:67:100:0,201,255	0/0:46,0:46:99:0,138,255	0/0:176,1:177:100:0,255,255	0/0:222,0:222:100:0,255,255	0/0:66,0:66:100:0,198,255	0/0:172,0:172:100:0,255,255	0/0:158,1:159:100:0,255,255	0/0:285,2:287:100:0,255,255	0/0:87,0:87:100:0,255,255	0/0:41,0:41:99:0,123,255	0/0:75,0:75:100:0,225,255	0/0:110,0:110:100:0,255,255	0/0:66,0:66:100:0,198,255	0/0:91,0:91:100:0,255,255	0/0:77,0:77:100:0,231,255	0/0:90,0:90:100:0,255,255	0/0:63,0:63:100:0,189,255	0/0:99,0:99:100:0,255,255	0/0:63,0:63:100:0,189,255	0/0:72,0:72:100:0,216,255	0/0:89,0:89:100:0,255,255	0/0:140,0:140:100:0,255,255	0/0:90,0:90:100:0,255,255	0/0:159,0:159:100:0,255,255	0/0:84,0:84:100:0,253,255	0/0:72,0:72:100:0,216,255
ARME14_CTG_02	1234632	SARME14_CTG_02_1234632	A	G	.	PASS	AB=0;ABP=0;AC=4;AF=0.0149813;AN=267;ANN=G|intergenic_region|MODIFIER|EKO05_001300-EKO05_001301|EKO05_001300-EKO05_001301|intergenic_region|EKO05_001300-EKO05_001301|||n.1234632A>G||||||;AO=233;CIGAR=1X;DPB=17057;DPRA=1.06601;EPP=5.70367;EPPR=256.605;GTI=0;LEN=1;MEANALT=1;MQM=59.9356;MQMR=59.8505;NS=267;NUMALT=1;ODDS=115.413;PAIRED=1;PAIREDR=0.999465;PAO=0;PQA=0;PQR=0;PRO=0;QA=8236;QR=613603;RO=16807;RPL=157;RPP=64.1564;RPPR=2108.64;RPR=76;RUN=1;SAF=128;SAP=7.94038;SAR=105;SRF=9052;SRP=220.353;SRR=7755;TYPE=snp;technology.Illumina=1;DP=14837	GT:AD:DP:GQ:PL	0/0:96,0:96:100:0,255,255	0/0:102,0:102:100:0,255,255	0/0:65,0:65:100:0,195,255	0/0:40,0:40:99:0,120,255	0/0:79,0:79:100:0,237,255	0/0:88,1:89:100:0,232,255	0/0:98,0:98:100:0,255,255	0/0:85,0:85:100:0,255,255	0/0:97,0:97:100:0,255,255	0/0:75,0:75:100:0,225,255	0/0:110,0:110:100:0,255,255	0/0:93,0:93:100:0,255,255	0/0:39,0:39:99:0,117,255	0/0:49,0:49:99:0,147,255	0/0:41,0:41:99:0,123,255	0/0:42,0:42:99:0,126,255	0/0:61,0:61:100:0,183,255	0/0:32,0:32:99:0,96,255	0/0:61,0:61:100:0,183,255	0/0:58,0:58:100:0,174,255	0/0:47,0:47:99:0,141,255	0/0:47,0:47:99:0,141,255	0/0:54,0:54:100:0,162,255	0/0:80,0:80:100:0,240,255	0/0:35,0:35:99:0,105,255	0/0:39,0:39:99:0,117,255	0/0:49,0:49:99:0,147,255	0/0:43,0:43:99:0,129,255	0/0:64,0:64:100:0,192,255	0/0:48,0:48:99:0,144,255	0/0:54,0:54:100:0,162,255	0/0:46,0:46:99:0,138,255	0/0:54,0:54:100:0,162,255	0/0:52,0:52:99:0,156,255	0/0:49,0:49:99:0,147,255	0/0:63,0:63:100:0,189,255	0/0:45,0:45:99:0,135,255	0/0:77,0:77:100:0,231,255	0/0:46,0:46:99:0,138,255	0/0:55,0:55:100:0,165,255	0/0:38,0:38:99:0,114,255	0/0:49,0:49:99:0,147,255	1/1:0,36:36:99:255,108,0	0/0:42,0:42:99:0,126,255	0/0:69,0:69:100:0,207,255	0/0:38,0:38:99:0,114,255	0/0:35,0:35:99:0,105,255	0/0:44,0:44:99:0,132,255	0/0:42,0:42:99:0,126,255	0/0:229,0:229:100:0,255,255	0/0:33,0:33:99:0,99,255	0/0:36,0:36:99:0,108,255	0/0:46,0:46:99:0,138,255	0/0:37,0:37:99:0,111,255	0/0:50,0:50:99:0,150,255	0/0:43,0:43:99:0,129,255	0/0:55,0:55:100:0,165,255	0/0:48,0:48:99:0,144,255	0/0:46,0:46:99:0,138,255	0/0:52,0:52:99:0,156,255	0/0:49,0:49:99:0,147,255	0/0:44,0:44:99:0,132,255	0/0:27,0:27:99:0,81,255	0/0:28,0:28:99:0,84,255	0/0:43,0:43:99:0,129,255	0/0:32,0:32:99:0,96,255	0/0:40,0:40:99:0,120,255	0/0:26,0:26:99:0,78,255	0/0:42,0:42:99:0,126,255	0/0:86,0:86:100:0,255,255	0/0:38,0:38:99:0,114,255	0/0:39,0:39:99:0,117,255	0/0:33,0:33:99:0,99,255	0/0:56,0:56:100:0,168,255	0/0:71,0:71:100:0,213,255	0/0:50,0:50:99:0,150,255	0/0:37,0:37:99:0,111,255	0/0:55,0:55:100:0,165,255	0/0:51,0:51:99:0,153,255	0/0:69,0:69:100:0,207,255	0/0:33,0:33:99:0,99,255	0/0:69,0:69:100:0,207,255	0/0:44,0:44:99:0,132,255	0/0:33,0:33:99:0,99,255	0/0:56,0:56:100:0,168,255	0/0:48,0:48:99:0,144,255	0/0:48,0:48:99:0,144,255	0/0:45,0:45:99:0,135,255	0/0:48,0:48:99:0,144,255	0/0:46,0:46:99:0,138,255	0/0:39,0:39:99:0,117,255	0/0:70,0:70:100:0,210,255	0/0:54,0:54:100:0,162,255	0/0:45,0:45:99:0,135,255	0/0:58,0:58:100:0,174,255	0/0:59,0:59:100:0,177,255	0/0:41,0:41:99:0,123,255	0/0:41,0:41:99:0,123,255	0/0:58,0:58:100:0,174,255	0/0:28,0:28:99:0,84,255	0/0:57,0:57:100:0,171,255	0/0:43,0:43:99:0,129,255	0/0:67,0:67:100:0,201,255	0/0:41,0:41:99:0,123,255	0/0:56,0:56:100:0,168,255	0/0:58,0:58:100:0,174,255	0/0:70,0:70:100:0,210,255	0/0:55,0:55:100:0,165,255	0/0:42,0:42:99:0,126,255	0/0:71,0:71:100:0,213,255	0/0:63,0:63:100:0,189,255	0/0:46,0:46:99:0,138,255	0/0:58,0:58:100:0,174,255	0/0:69,0:69:100:0,207,255	0/0:58,0:58:100:0,174,255	0/0:47,0:47:99:0,141,255	0/0:63,0:63:100:0,189,255	0/0:85,0:85:100:0,255,255	0/0:105,0:105:100:0,255,255	0/0:56,0:56:100:0,168,255	0/0:83,0:83:100:0,250,255	0/0:65,0:65:100:0,195,255	0/0:81,0:81:100:0,244,255	0/0:88,0:88:100:0,255,255	0/0:88,0:88:100:0,255,255	0/0:55,0:55:100:0,165,255	0/0:74,0:74:100:0,222,255	0/0:87,0:87:100:0,255,255	0/0:56,0:56:100:0,168,255	0/0:53,0:53:99:0,159,255	0/0:63,0:63:100:0,189,255	0/0:67,0:67:100:0,201,255	0/0:70,0:70:100:0,210,255	0/0:42,0:42:99:0,126,255	0/0:86,0:86:100:0,255,255	0/0:51,0:51:99:0,153,255	0/0:81,0:81:100:0,244,255	0/0:69,0:69:100:0,207,255	0/0:74,0:74:100:0,222,255	0/0:80,0:80:100:0,240,255	0/0:70,0:70:100:0,210,255	0/0:63,0:63:100:0,189,255	0/0:69,0:69:100:0,207,255	0/0:52,0:52:99:0,156,255	0/0:71,0:71:100:0,213,255	0/0:87,0:87:100:0,255,255	0/0:49,0:49:99:0,147,255	0/0:56,0:56:100:0,168,255	0/0:52,0:52:99:0,156,255	1/1:0,59:59:100:255,177,0	0/0:77,0:77:100:0,231,255	1/1:0,75:75:100:255,225,0	0/0:101,0:101:100:0,255,255	0/0:61,0:61:100:0,183,255	0/0:55,0:55:100:0,165,255	0/0:67,0:67:100:0,201,255	0/0:65,0:65:100:0,195,255	0/0:65,0:65:100:0,195,255	0/0:69,0:69:100:0,207,255	0/0:81,0:81:100:0,244,255	0/0:38,0:38:99:0,114,255	0/0:87,0:87:100:0,255,255	0/0:80,0:80:100:0,240,255	0/0:96,0:96:100:0,255,255	0/0:50,0:50:99:0,150,255	0/0:68,0:68:100:0,204,255	0/0:54,0:54:100:0,162,255	0/0:66,0:66:100:0,198,255	0/0:71,0:71:100:0,213,255	0/0:64,0:64:100:0,192,255	0/0:55,0:55:100:0,165,255	0/0:64,0:64:100:0,192,255	0/0:41,0:41:99:0,123,255	0/0:69,0:69:100:0,207,255	0/0:70,0:70:100:0,210,255	0/0:52,0:52:99:0,156,255	0/0:95,0:95:100:0,255,255	0/0:39,0:39:99:0,117,255	0/0:49,0:49:99:0,147,255	0/0:88,0:88:100:0,255,255	1/1:0,61:61:100:255,183,0	0/0:69,0:69:100:0,207,255	0/0:71,0:71:100:0,213,255	0/0:62,0:62:100:0,186,255	0/0:69,0:69:100:0,207,255	0/0:83,0:83:100:0,250,255	0/0:79,0:79:100:0,237,255	0/0:56,0:56:100:0,168,255	0/0:56,0:56:100:0,168,255	0/0:61,0:61:100:0,183,255	0/0:42,0:42:99:0,126,255	0/0:64,0:64:100:0,192,255	0/0:51,0:51:99:0,153,255	0/0:58,0:58:100:0,174,255	0/0:56,0:56:100:0,168,255	0/0:79,0:79:100:0,237,255	0/0:76,0:76:100:0,228,255	0/0:59,0:59:100:0,177,255	0/0:45,0:45:99:0,135,255	0/0:57,0:57:100:0,171,255	0/0:29,0:29:99:0,87,255	0/0:42,0:42:99:0,126,255	0/0:72,0:72:100:0,216,255	0/0:60,0:60:100:0,180,255	0/0:58,0:58:100:0,174,255	0/0:60,0:60:100:0,180,255	0/0:184,0:184:100:0,255,255	0/0:237,0:237:100:0,255,255	0/0:64,0:64:100:0,192,255	0/0:140,0:140:100:0,255,255	0/0:150,0:150:100:0,255,255	0/0:274,0:274:100:0,255,255	0/0:76,0:76:100:0,228,255	0/0:54,0:54:100:0,162,255	0/0:87,1:88:100:0,229,255	0/0:105,0:105:100:0,255,255	0/0:82,0:82:100:0,247,255	0/0:91,0:91:100:0,255,255	0/0:84,0:84:100:0,253,255	0/0:87,0:87:100:0,255,255	0/0:73,0:73:100:0,219,255	0/0:115,0:115:100:0,255,255	0/0:55,0:55:100:0,165,255	0/0:58,0:58:100:0,174,255	0/0:104,0:104:100:0,255,255	0/0:107,0:107:100:0,255,255	0/0:66,0:66:100:0,198,255	0/0:148,0:148:100:0,255,255	0/0:76,0:76:100:0,228,255	0/0:75,0:75:100:0,225,255
ARME14_CTG_02	1234960	SARME14_CTG_02_1234960	T	A	.	PASS	AB=0;ABP=0;AC=5;AF=0.0187266;AN=267;ANN=A|intergenic_region|MODIFIER|EKO05_001300-EKO05_001301|EKO05_001300-EKO05_001301|intergenic_region|EKO05_001300-EKO05_001301|||n.1234960T>A||||||;AO=64;CIGAR=1X;DPB=19033;DPRA=0.56676;EPP=4.23175;EPPR=2655.37;GTI=0;LEN=1;MEANALT=1;MQM=39.5156;MQMR=35.6278;NS=267;NUMALT=1;ODDS=7.88816;PAIRED=1;PAIREDR=0.999104;PAO=0;PQA=0;PQR=0;PRO=0;QA=2323;QR=685458;RO=18965;RPL=35;RPP=4.23175;RPPR=1104.06;RPR=29;RUN=1;SAF=0;SAP=141.985;SAR=64;SRF=10743;SRP=730.702;SRR=8222;TYPE=snp;technology.Illumina=1;DP=16595	GT:AD:DP:GQ:PL	0/0:89,0:89:100:0,255,255	0/0:105,0:105:100:0,255,255	0/0:79,0:79:100:0,237,255	0/0:49,0:49:99:0,147,255	0/0:82,0:82:100:0,247,255	0/0:93,0:93:100:0,255,255	0/0:116,0:116:100:0,255,255	0/0:98,0:98:100:0,255,255	0/0:111,0:111:100:0,255,255	0/0:91,0:91:100:0,255,255	0/0:144,0:144:100:0,255,255	0/0:98,0:98:100:0,255,255	0/0:47,0:47:99:0,141,255	0/0:60,1:61:99:0,147,255	0/0:63,0:63:100:0,189,255	0/0:64,0:64:100:0,192,255	0/0:67,0:67:100:0,201,255	0/0:45,0:45:99:0,135,255	0/0:75,0:75:100:0,225,255	0/0:79,0:79:100:0,237,255	0/0:62,0:62:100:0,186,255	0/0:45,0:45:99:0,135,255	0/0:55,0:55:100:0,165,255	0/0:79,0:79:100:0,237,255	0/0:59,0:59:100:0,177,255	0/0:60,0:60:100:0,180,255	0/0:59,0:59:100:0,177,255	0/0:43,0:43:99:0,129,255	0/0:68,0:68:100:0,204,255	0/0:69,0:69:100:0,207,255	0/0:50,0:50:99:0,150,255	0/0:57,1:58:99:0,139,255	0/0:71,0:71:100:0,213,255	0/0:66,0:66:100:0,198,255	0/0:68,0:68:100:0,204,255	0/0:53,0:53:99:0,159,255	0/0:57,0:57:100:0,171,255	0/0:87,1:88:100:0,229,255	0/0:66,0:66:100:0,198,255	0/0:57,0:57:100:0,171,255	0/0:43,0:43:99:0,129,255	0/0:54,0:54:100:0,162,255	0/0:37,0:37:99:0,111,255	0/0:43,0:43:99:0,129,255	0/0:77,0:77:100:0,231,255	0/0:50,0:50:99:0,150,255	0/0:48,0:48:99:0,144,255	0/0:46,0:46:99:0,138,255	0/0:46,0:46:99:0,138,255	0/0:237,0:237:100:0,255,255	0/0:51,0:51:99:0,153,255	0/0:45,0:45:99:0,135,255	0/0:52,0:52:99:0,156,255	0/0:48,0:48:99:0,144,255	0/0:43,0:43:99:0,129,255	0/0:42,0:42:99:0,126,255	0/0:55,0:55:100:0,165,255	0/0:43,0:43:99:0,129,255	0/0:70,0:70:100:0,210,255	0/0:48,0:48:99:0,144,255	0/0:47,0:47:99:0,141,255	0/0:31,0:31:99:0,93,255	0/0:43,0:43:99:0,129,255	0/0:30,0:30:99:0,90,255	0/0:51,0:51:99:0,153,255	0/0:40,0:40:99:0,120,255	0/0:41,0:41:99:0,123,255	0/0:30,0:30:99:0,90,255	0/0:49,0:49:99:0,147,255	0/0:88,0:88:100:0,255,255	0/0:40,0:40:99:0,120,255	0/0:60,0:60:100:0,180,255	0/0:53,0:53:99:0,159,255	0/0:58,0:58:100:0,174,255	0/0:73,0:73:100:0,219,255	0/0:38,0:38:99:0,114,255	0/0:50,0:50:99:0,150,255	0/0:76,0:76:100:0,228,255	0/0:50,0:50:99:0,150,255	0/0:59,0:59:100:0,177,255	0/0:54,0:54:100:0,162,255	0/0:73,0:73:100:0,219,255	0/0:43,0:43:99:0,129,255	0/0:39,0:39:99:0,117,255	0/0:52,0:52:99:0,156,255	0/0:52,0:52:99:0,156,255	0/0:59,0:59:100:0,177,255	0/0:54,0:54:100:0,162,255	1/1:1,9:10:79:255,0,6	1/1:0,9:9:99:255,27,0	1/1:0,10:10:99:255,30,0	0/0:73,0:73:100:0,219,255	0/0:68,0:68:100:0,204,255	0/0:43,0:43:99:0,129,255	0/0:63,0:63:100:0,189,255	0/0:54,0:54:100:0,162,255	0/0:57,0:57:100:0,171,255	0/0:44,0:44:99:0,132,255	0/0:58,0:58:100:0,174,255	0/0:41,0:41:99:0,123,255	0/0:63,0:63:100:0,189,255	0/0:63,0:63:100:0,189,255	0/0:91,0:91:100:0,255,255	0/0:64,0:64:100:0,192,255	0/0:63,0:63:100:0,189,255	0/0:58,0:58:100:0,174,255	0/0:72,0:72:100:0,216,255	0/0:73,0:73:100:0,219,255	0/0:63,0:63:100:0,189,255	0/0:69,0:69:100:0,207,255	0/0:71,0:71:100:0,213,255	0/0:56,0:56:100:0,168,255	0/0:62,0:62:100:0,186,255	0/0:74,0:74:100:0,222,255	0/0:63,0:63:100:0,189,255	0/0:54,0:54:100:0,162,255	0/0:64,0:64:100:0,192,255	0/0:118,0:118:100:0,255,255	0/0:109,0:109:100:0,255,255	0/0:64,0:64:100:0,192,255	0/0:66,0:66:100:0,198,255	0/0:66,0:66:100:0,198,255	0/0:90,0:90:100:0,255,255	0/0:83,0:83:100:0,250,255	0/0:72,0:72:100:0,216,255	0/0:73,0:73:100:0,219,255	0/0:101,0:101:100:0,255,255	1/1:0,12:12:99:255,36,0	0/0:59,0:59:100:0,177,255	0/0:91,0:91:100:0,255,255	0/0:73,0:73:100:0,219,255	0/0:76,0:76:100:0,228,255	0/0:90,0:90:100:0,255,255	0/0:59,0:59:100:0,177,255	0/0:92,0:92:100:0,255,255	0/0:74,0:74:100:0,222,255	0/0:77,0:77:100:0,231,255	0/0:84,0:84:100:0,253,255	0/0:85,0:85:100:0,255,255	0/0:87,0:87:100:0,255,255	0/0:83,0:83:100:0,250,255	0/0:77,0:77:100:0,231,255	0/0:82,0:82:100:0,247,255	0/0:72,0:72:100:0,216,255	0/0:66,0:66:100:0,198,255	0/0:80,0:80:100:0,240,255	0/0:46,0:46:99:0,138,255	0/0:85,0:85:100:0,255,255	0/0:59,0:59:100:0,177,255	0/0:78,0:78:100:0,234,255	0/0:73,0:73:100:0,219,255	0/0:50,0:50:99:0,150,255	0/0:104,0:104:100:0,255,255	0/0:69,0:69:100:0,207,255	0/0:68,0:68:100:0,204,255	0/0:87,0:87:100:0,255,255	0/0:64,0:64:100:0,192,255	0/0:78,0:78:100:0,234,255	0/0:78,0:78:100:0,234,255	0/0:83,0:83:100:0,250,255	0/0:56,0:56:100:0,168,255	0/0:100,0:100:100:0,255,255	0/0:84,0:84:100:0,253,255	0/0:88,0:88:100:0,255,255	0/0:79,0:79:100:0,237,255	0/0:89,0:89:100:0,255,255	0/0:74,0:74:100:0,222,255	0/0:70,0:70:100:0,210,255	0/0:91,0:91:100:0,255,255	0/0:71,0:71:100:0,213,255	0/0:64,0:64:100:0,192,255	0/0:38,0:38:99:0,114,255	0/0:40,0:40:99:0,120,255	0/0:73,0:73:100:0,219,255	1/1:0,20:20:99:255,60,0	0/0:65,0:65:100:0,195,255	0/0:126,0:126:100:0,255,255	0/0:47,0:47:99:0,141,255	0/0:67,0:67:100:0,201,255	0/0:86,0:86:100:0,255,255	0/0:64,0:64:100:0,192,255	0/0:80,0:80:100:0,240,255	0/0:108,0:108:100:0,255,255	0/0:68,0:68:100:0,204,255	0/0:77,0:77:100:0,231,255	0/0:99,0:99:100:0,255,255	0/0:81,0:81:100:0,244,255	0/0:54,0:54:100:0,162,255	0/0:46,0:46:99:0,138,255	0/0:59,0:59:100:0,177,255	0/0:67,0:67:100:0,201,255	0/0:82,0:82:100:0,247,255	0/0:79,0:79:100:0,237,255	0/0:77,0:77:100:0,231,255	0/0:91,0:91:100:0,255,255	0/0:99,0:99:100:0,255,255	0/0:91,0:91:100:0,255,255	0/0:59,0:59:100:0,177,255	0/0:69,0:69:100:0,207,255	0/0:59,0:59:100:0,177,255	0/0:49,0:49:99:0,147,255	0/0:50,0:50:99:0,150,255	0/0:73,0:73:100:0,219,255	0/0:68,0:68:100:0,204,255	0/0:59,0:59:100:0,177,255	0/0:50,0:50:99:0,150,255	0/0:193,0:193:100:0,255,255	0/0:254,0:254:100:0,255,255	0/0:63,0:63:100:0,189,255	0/0:170,0:170:100:0,255,255	0/0:163,0:163:100:0,255,255	0/0:297,0:297:100:0,255,255	0/0:100,0:100:100:0,255,255	0/0:70,0:70:100:0,210,255	0/0:90,0:90:100:0,255,255	0/0:129,0:129:100:0,255,255	0/0:66,0:66:100:0,198,255	0/0:100,1:101:100:0,255,255	0/0:78,0:78:100:0,234,255	0/0:82,0:82:100:0,247,255	0/0:96,0:96:100:0,255,255	0/0:131,0:131:100:0,255,255	0/0:55,0:55:100:0,165,255	0/0:72,0:72:100:0,216,255	0/0:97,0:97:100:0,255,255	0/0:110,0:110:100:0,255,255	0/0:105,0:105:100:0,255,255	0/0:177,0:177:100:0,255,255	0/0:72,0:72:100:0,216,255	0/0:102,0:102:100:0,255,255
ARME14_CTG_02	1237317	SARME14_CTG_02_1237317	A	T	.	PASS	AB=0;ABP=0;AC=3;AF=0.011236;AN=267;ANN=T|intergenic_region|MODIFIER|EKO05_001300-EKO05_001301|EKO05_001300-EKO05_001301|intergenic_region|EKO05_001300-EKO05_001301|||n.1237317A>T||||||;AO=254;CIGAR=1X;DPB=19234;DPRA=1.03769;EPP=29.8203;EPPR=61.6934;GTI=0;LEN=1;MEANALT=1;MQM=60;MQMR=59.9843;NS=267;NUMALT=1;ODDS=182.617;PAIRED=1;PAIREDR=0.998735;PAO=0;PQA=0;PQR=0;PRO=0;QA=8695;QR=687598;RO=18970;RPL=142;RPP=10.7045;RPPR=226.729;RPR=112;RUN=1;SAF=139;SAP=7.93458;SAR=115;SRF=10247;SRP=268.873;SRR=8723;TYPE=snp;technology.Illumina=1;DP=16702	GT:AD:DP:GQ:PL	0/0:98,0:98:100:0,255,255	0/0:93,0:93:100:0,255,255	0/0:72,0:72:100:0,216,255	0/0:45,0:45:99:0,135,255	0/0:83,0:83:100:0,250,255	0/0:100,0:100:100:0,255,255	0/0:118,0:118:100:0,255,255	0/0:122,0:122:100:0,255,255	0/0:119,0:119:100:0,255,255	0/0:80,0:80:100:0,240,255	0/0:151,0:151:100:0,255,255	0/0:115,0:115:100:0,255,255	0/0:69,0:69:100:0,207,255	0/0:44,0:44:99:0,132,255	0/0:48,0:48:99:0,144,255	0/0:55,0:55:100:0,165,255	0/0:60,0:60:100:0,180,255	0/0:37,0:37:99:0,111,255	0/0:69,0:69:100:0,207,255	0/0:54,0:54:100:0,162,255	0/0:58,0:58:100:0,174,255	0/0:48,0:48:99:0,144,255	0/0:61,0:61:100:0,183,255	0/0:71,0:71:100:0,213,255	0/0:43,0:43:99:0,129,255	0/0:62,0:62:100:0,186,255	0/0:67,0:67:100:0,201,255	0/0:40,0:40:99:0,120,255	0/0:71,0:71:100:0,213,255	0/0:55,0:55:100:0,165,255	0/0:57,0:57:100:0,171,255	0/0:47,0:47:99:0,141,255	0/0:66,0:66:100:0,198,255	0/0:68,0:68:100:0,204,255	0/0:53,1:54:99:0,127,255	0/0:62,0:62:100:0,186,255	0/0:50,0:50:99:0,150,255	0/0:85,0:85:100:0,255,255	0/0:52,0:52:99:0,156,255	0/0:55,0:55:100:0,165,255	0/0:42,0:42:99:0,126,255	0/0:52,0:52:99:0,156,255	0/0:42,0:42:99:0,126,255	0/0:49,0:49:99:0,147,255	0/0:83,0:83:100:0,250,255	0/0:47,0:47:99:0,141,255	0/0:49,0:49:99:0,147,255	0/0:52,0:52:99:0,156,255	0/0:49,0:49:99:0,147,255	0/0:264,0:264:100:0,255,255	0/0:67,0:67:100:0,201,255	0/0:46,0:46:99:0,138,255	0/0:66,0:66:100:0,198,255	0/0:49,0:49:99:0,147,255	0/0:32,0:32:99:0,96,255	0/0:44,0:44:99:0,132,255	0/0:58,0:58:100:0,174,255	0/0:30,0:30:99:0,90,255	0/0:43,0:43:99:0,129,255	0/0:45,0:45:99:0,135,255	0/0:60,0:60:100:0,180,255	0/0:37,0:37:99:0,111,255	0/0:47,0:47:99:0,141,255	0/0:46,0:46:99:0,138,255	0/0:62,0:62:100:0,186,255	0/0:24,0:24:99:0,72,255	0/0:32,0:32:99:0,96,255	0/0:49,1:50:99:0,114,255	0/0:56,0:56:100:0,168,255	0/0:110,0:110:100:0,255,255	0/0:50,0:50:99:0,150,255	0/0:56,0:56:100:0,168,255	0/0:28,0:28:99:0,84,255	0/0:49,0:49:99:0,147,255	0/0:59,1:60:99:0,144,255	0/0:50,0:50:99:0,150,255	0/0:67,0:67:100:0,201,255	0/0:63,0:63:100:0,189,255	0/0:61,1:62:99:0,150,255	0/0:44,0:44:99:0,132,255	0/0:51,0:51:99:0,153,255	0/0:69,0:69:100:0,207,255	1/1:0,57:57:100:255,171,0	0/0:43,0:43:99:0,129,255	0/0:73,0:73:100:0,219,255	0/0:44,0:44:99:0,132,255	0/0:51,0:51:99:0,153,255	0/0:64,0:64:100:0,192,255	0/0:60,0:60:100:0,180,255	0/0:64,0:64:100:0,192,255	0/0:52,0:52:99:0,156,255	0/0:90,0:90:100:0,255,255	0/0:67,0:67:100:0,201,255	0/0:41,0:41:99:0,123,255	0/0:66,0:66:100:0,198,255	0/0:56,0:56:100:0,168,255	0/0:43,0:43:99:0,129,255	0/0:45,0:45:99:0,135,255	0/0:50,0:50:99:0,150,255	0/0:41,0:41:99:0,123,255	0/0:66,0:66:100:0,198,255	0/0:68,0:68:100:0,204,255	0/0:82,0:82:100:0,247,255	0/0:72,0:72:100:0,216,255	0/0:47,0:47:99:0,141,255	0/0:58,0:58:100:0,174,255	0/0:66,0:66:100:0,198,255	0/0:78,0:78:100:0,234,255	0/0:46,0:46:99:0,138,255	0/0:74,0:74:100:0,222,255	0/0:60,0:60:100:0,180,255	0/0:46,0:46:99:0,138,255	0/0:67,0:67:100:0,201,255	0/0:72,0:72:100:0,216,255	0/0:57,0:57:100:0,171,255	0/0:65,0:65:100:0,195,255	0/0:61,0:61:100:0,183,255	0/0:85,0:85:100:0,255,255	0/0:106,0:106:100:0,255,255	0/0:51,0:51:99:0,153,255	0/0:61,0:61:100:0,183,255	0/0:54,0:54:100:0,162,255	0/0:91,0:91:100:0,255,255	0/0:93,0:93:100:0,255,255	0/0:73,0:73:100:0,219,255	0/0:72,0:72:100:0,216,255	0/0:70,0:70:100:0,210,255	0/0:68,0:68:100:0,204,255	0/0:60,0:60:100:0,180,255	0/0:93,0:93:100:0,255,255	0/0:93,0:93:100:0,255,255	0/0:68,0:68:100:0,204,255	0/0:88,0:88:100:0,255,255	0/0:73,0:73:100:0,219,255	0/0:87,0:87:100:0,255,255	0/0:56,0:56:100:0,168,255	0/0:88,0:88:100:0,255,255	0/0:77,0:77:100:0,231,255	0/0:69,0:69:100:0,207,255	0/0:100,0:100:100:0,255,255	1/1:0,106:106:100:255,255,0	0/0:58,0:58:100:0,174,255	0/0:71,0:71:100:0,213,255	0/0:62,0:62:100:0,186,255	0/0:84,0:84:100:0,253,255	0/0:101,0:101:100:0,255,255	0/0:50,0:50:99:0,150,255	0/0:70,0:70:100:0,210,255	0/0:52,0:52:99:0,156,255	0/0:58,0:58:100:0,174,255	0/0:85,0:85:100:0,255,255	0/0:63,0:63:100:0,189,255	0/0:105,0:105:100:0,255,255	0/0:86,0:86:100:0,255,255	0/0:70,0:70:100:0,210,255	0/0:92,0:92:100:0,255,255	0/0:74,0:74:100:0,222,255	0/0:73,0:73:100:0,219,255	0/0:82,0:82:100:0,247,255	0/0:91,0:91:100:0,255,255	0/0:73,0:73:100:0,219,255	0/0:86,0:86:100:0,255,255	1/1:0,81:81:100:255,244,0	0/0:113,0:113:100:0,255,255	0/0:89,0:89:100:0,255,255	0/0:88,0:88:100:0,255,255	0/0:76,0:76:100:0,228,255	0/0:72,0:72:100:0,216,255	0/0:88,0:88:100:0,255,255	0/0:98,0:98:100:0,255,255	0/0:63,0:63:100:0,189,255	0/0:56,0:56:100:0,168,255	0/0:48,0:48:99:0,144,255	0/0:89,0:89:100:0,255,255	0/0:78,0:78:100:0,234,255	0/0:72,1:73:100:0,184,255	0/0:130,0:130:100:0,255,255	0/0:33,0:33:99:0,99,255	0/0:60,0:60:100:0,180,255	0/0:77,0:77:100:0,231,255	0/0:60,0:60:100:0,180,255	0/0:68,0:68:100:0,204,255	0/0:90,0:90:100:0,255,255	0/0:64,0:64:100:0,192,255	0/0:73,0:73:100:0,219,255	0/0:75,0:75:100:0,225,255	0/0:88,0:88:100:0,255,255	0/0:72,0:72:100:0,216,255	0/0:63,0:63:100:0,189,255	0/0:57,0:57:100:0,171,255	0/0:41,1:42:99:0,91,255	0/0:57,0:57:100:0,171,255	0/0:61,0:61:100:0,183,255	0/0:78,0:78:100:0,234,255	0/0:76,0:76:100:0,228,255	0/0:82,0:82:100:0,247,255	0/0:111,0:111:100:0,255,255	0/0:60,0:60:100:0,180,255	0/0:56,0:56:100:0,168,255	0/0:56,0:56:100:0,168,255	0/0:28,0:28:99:0,84,255	0/0:59,1:60:99:0,144,255	0/0:74,1:75:100:0,190,255	0/0:76,0:76:100:0,228,255	0/0:59,0:59:100:0,177,255	0/0:55,0:55:100:0,165,255	0/0:198,1:199:100:0,255,255	0/0:237,0:237:100:0,255,255	0/0:67,0:67:100:0,201,255	0/0:172,0:172:100:0,255,255	0/0:137,0:137:100:0,255,255	0/0:285,0:285:100:0,255,255	0/0:89,0:89:100:0,255,255	0/0:65,0:65:100:0,195,255	0/0:67,0:67:100:0,201,255	0/0:132,0:132:100:0,255,255	0/0:86,0:86:100:0,255,255	0/0:103,0:103:100:0,255,255	0/0:70,0:70:100:0,210,255	0/0:90,0:90:100:0,255,255	0/0:101,0:101:100:0,255,255	0/0:92,0:92:100:0,255,255	0/0:55,0:55:100:0,165,255	0/0:78,0:78:100:0,234,255	0/0:91,0:91:100:0,255,255	0/0:125,0:125:100:0,255,255	0/0:101,0:101:100:0,255,255	0/0:181,0:181:100:0,255,255	0/0:83,0:83:100:0,250,255	0/0:96,0:96:100:0,255,255
ARME14_CTG_02	1239586	SARME14_CTG_02_1239586	A	G	.	PASS	AB=0;ABP=0;AC=7;AF=0.0262172;AN=267;ANN=G|intergenic_region|MODIFIER|EKO05_001300-EKO05_001301|EKO05_001300-EKO05_001301|intergenic_region|EKO05_001300-EKO05_001301|||n.1239586A>G||||||;AO=391;CIGAR=1X;DPB=18489;DPRA=0.912562;EPP=29.4512;EPPR=1172.53;GTI=0;LEN=1;MEANALT=1.3;MQM=60;MQMR=59.9875;NS=267;NUMALT=1;ODDS=103.903;PAIRED=1;PAIREDR=0.999502;PAO=0;PQA=0;PQR=0;PRO=0;QA=13922;QR=654847;RO=18074;RPL=175;RPP=12.346;RPPR=257.707;RPR=216;RUN=1;SAF=202;SAP=3.94886;SAR=189;SRF=9500;SRP=106.03;SRR=8574;TYPE=snp;technology.Illumina=1;DP=16028	GT:AD:DP:GQ:PL	0/0:67,0:67:100:0,201,255	0/0:104,0:104:100:0,255,255	0/0:74,0:74:100:0,222,255	0/0:39,0:39:99:0,117,255	0/0:67,0:67:100:0,201,255	0/0:77,0:77:100:0,231,255	0/0:114,0:114:100:0,255,255	0/0:103,1:104:100:0,255,255	0/0:111,0:111:100:0,255,255	0/0:82,0:82:100:0,247,255	0/0:159,0:159:100:0,255,255	0/0:83,0:83:100:0,250,255	0/0:49,0:49:99:0,147,255	0/0:46,0:46:99:0,138,255	0/0:67,0:67:100:0,201,255	0/0:52,0:52:99:0,156,255	0/0:60,0:60:100:0,180,255	0/0:45,0:45:99:0,135,255	0/0:71,0:71:100:0,213,255	0/0:62,0:62:100:0,186,255	1/1:0,53:53:99:255,159,0	0/0:50,0:50:99:0,150,255	0/0:53,0:53:99:0,159,255	1/1:0,87:87:100:255,255,0	0/0:55,0:55:100:0,165,255	0/0:59,0:59:100:0,177,255	0/0:57,0:57:100:0,171,255	1/1:0,30:30:99:255,90,0	0/0:71,0:71:100:0,213,255	0/0:45,0:45:99:0,135,255	1/1:0,48:48:99:255,144,0	0/0:46,0:46:99:0,138,255	0/0:64,0:64:100:0,192,255	0/0:52,0:52:99:0,156,255	0/0:52,0:52:99:0,156,255	0/0:44,0:44:99:0,132,255	0/0:55,0:55:100:0,165,255	0/0:88,0:88:100:0,255,255	0/0:59,0:59:100:0,177,255	0/0:46,0:46:99:0,138,255	0/0:41,0:41:99:0,123,255	0/0:60,0:60:100:0,180,255	0/0:29,0:29:99:0,87,255	0/0:52,0:52:99:0,156,255	0/0:77,0:77:100:0,231,255	0/0:57,0:57:100:0,171,255	0/0:44,0:44:99:0,132,255	0/0:56,1:57:99:0,136,255	0/0:46,0:46:99:0,138,255	0/0:237,0:237:100:0,255,255	0/0:85,0:85:100:0,255,255	0/0:49,0:49:99:0,147,255	0/0:58,0:58:100:0,174,255	0/0:62,0:62:100:0,186,255	0/0:36,0:36:99:0,108,255	0/0:59,0:59:100:0,177,255	0/0:72,0:72:100:0,216,255	0/0:44,0:44:99:0,132,255	0/0:50,0:50:99:0,150,255	0/0:59,0:59:100:0,177,255	0/0:51,0:51:99:0,153,255	0/0:44,0:44:99:0,132,255	0/0:38,0:38:99:0,114,255	0/0:40,0:40:99:0,120,255	0/0:53,0:53:99:0,159,255	0/0:29,0:29:99:0,87,255	0/0:34,0:34:99:0,102,255	0/0:39,0:39:99:0,117,255	0/0:58,0:58:100:0,174,255	0/0:75,0:75:100:0,225,255	0/0:51,0:51:99:0,153,255	0/0:56,0:56:100:0,168,255	0/0:36,0:36:99:0,108,255	0/0:54,0:54:100:0,162,255	0/0:69,0:69:100:0,207,255	0/0:34,0:34:99:0,102,255	0/0:37,0:37:99:0,111,255	0/0:57,0:57:100:0,171,255	0/0:59,0:59:100:0,177,255	0/0:62,0:62:100:0,186,255	0/0:43,0:43:99:0,129,255	0/0:78,0:78:100:0,234,255	0/0:41,0:41:99:0,123,255	0/0:35,0:35:99:0,105,255	0/0:50,0:50:99:0,150,255	0/0:44,0:44:99:0,132,255	0/0:54,0:54:100:0,162,255	0/0:51,0:51:99:0,153,255	1/1:0,52:52:99:255,156,0	1/1:0,74:74:100:255,222,0	1/1:0,43:43:99:255,129,0	0/0:78,0:78:100:0,234,255	0/0:54,0:54:100:0,162,255	0/0:42,0:42:99:0,126,255	0/0:53,0:53:99:0,159,255	0/0:43,0:43:99:0,129,255	0/0:37,0:37:99:0,111,255	0/0:41,0:41:99:0,123,255	0/0:66,0:66:100:0,198,255	0/0:52,0:52:99:0,156,255	0/0:52,0:52:99:0,156,255	0/0:42,0:42:99:0,126,255	0/0:88,0:88:100:0,255,255	0/0:58,0:58:100:0,174,255	0/0:67,0:67:100:0,201,255	0/0:56,0:56:100:0,168,255	0/0:76,0:76:100:0,228,255	0/0:70,0:70:100:0,210,255	0/0:54,0:54:100:0,162,255	0/0:59,0:59:100:0,177,255	0/0:55,0:55:100:0,165,255	0/0:42,0:42:99:0,126,255	0/0:64,0:64:100:0,192,255	0/0:56,0:56:100:0,168,255	0/0:80,0:80:100:0,240,255	0/0:41,0:41:99:0,123,255	0/0:53,0:53:99:0,159,255	0/0:77,0:77:100:0,231,255	0/0:101,0:101:100:0,255,255	0/0:60,0:60:100:0,180,255	0/0:59,0:59:100:0,177,255	0/0:56,0:56:100:0,168,255	0/0:81,2:83:100:0,178,255	0/0:97,0:97:100:0,255,255	0/0:77,0:77:100:0,231,255	0/0:91,0:91:100:0,255,255	0/0:87,0:87:100:0,255,255	0/0:61,0:61:100:0,183,255	0/0:68,0:68:100:0,204,255	0/0:75,0:75:100:0,225,255	0/0:80,0:80:100:0,240,255	0/0:82,0:82:100:0,247,255	0/0:77,0:77:100:0,231,255	0/0:73,0:73:100:0,219,255	0/0:84,0:84:100:0,253,255	0/0:56,0:56:100:0,168,255	0/0:78,0:78:100:0,234,255	0/0:61,0:61:100:0,183,255	0/0:62,0:62:100:0,186,255	0/0:66,0:66:100:0,198,255	0/0:92,0:92:100:0,255,255	0/0:50,0:50:99:0,150,255	0/0:65,0:65:100:0,195,255	0/0:70,0:70:100:0,210,255	0/0:65,0:65:100:0,195,255	0/0:103,0:103:100:0,255,255	0/0:52,0:52:99:0,156,255	0/0:68,0:68:100:0,204,255	0/0:41,0:41:99:0,123,255	0/0:67,0:67:100:0,201,255	0/0:64,0:64:100:0,192,255	0/0:68,0:68:100:0,204,255	0/0:97,0:97:100:0,255,255	0/0:72,0:72:100:0,216,255	0/0:52,0:52:99:0,156,255	0/0:71,0:71:100:0,213,255	0/0:63,0:63:100:0,189,255	0/0:86,0:86:100:0,255,255	0/0:55,0:55:100:0,165,255	0/0:77,0:77:100:0,231,255	0/0:51,0:51:99:0,153,255	0/0:96,0:96:100:0,255,255	0/0:93,0:93:100:0,255,255	0/0:78,0:78:100:0,234,255	0/0:73,0:73:100:0,219,255	0/0:64,0:64:100:0,192,255	0/0:78,0:78:100:0,234,255	0/0:70,0:70:100:0,210,255	0/0:75,0:75:100:0,225,255	0/0:87,0:87:100:0,255,255	0/0:61,0:61:100:0,183,255	0/0:58,0:58:100:0,174,255	0/0:43,0:43:99:0,129,255	0/0:90,0:90:100:0,255,255	0/0:71,0:71:100:0,213,255	0/0:52,0:52:99:0,156,255	0/0:97,0:97:100:0,255,255	0/0:43,0:43:99:0,129,255	0/0:64,0:64:100:0,192,255	0/0:74,0:74:100:0,222,255	0/0:68,0:68:100:0,204,255	0/0:69,0:69:100:0,207,255	0/0:103,0:103:100:0,255,255	0/0:83,0:83:100:0,250,255	0/0:79,0:79:100:0,237,255	0/0:73,0:73:100:0,219,255	0/0:83,0:83:100:0,250,255	0/0:60,0:60:100:0,180,255	0/0:76,0:76:100:0,228,255	0/0:60,0:60:100:0,180,255	0/0:70,0:70:100:0,210,255	0/0:56,0:56:100:0,168,255	0/0:86,0:86:100:0,255,255	0/0:69,0:69:100:0,207,255	0/0:66,0:66:100:0,198,255	0/0:89,0:89:100:0,255,255	0/0:85,0:85:100:0,255,255	0/0:50,0:50:99:0,150,255	0/0:79,0:79:100:0,237,255	0/0:72,0:72:100:0,216,255	0/0:22,0:22:99:0,66,255	0/0:66,0:66:100:0,198,255	0/0:67,0:67:100:0,201,255	0/0:69,0:69:100:0,207,255	0/0:62,0:62:100:0,186,255	0/0:44,0:44:99:0,132,255	0/0:193,0:193:100:0,255,255	0/0:245,0:245:100:0,255,255	0/0:70,0:70:100:0,210,255	0/0:148,0:148:100:0,255,255	0/0:158,0:158:100:0,255,255	0/0:310,0:310:100:0,255,255	0/0:79,0:79:100:0,237,255	0/0:72,0:72:100:0,216,255	0/0:95,0:95:100:0,255,255	0/0:112,0:112:100:0,255,255	0/0:93,0:93:100:0,255,255	0/0:77,0:77:100:0,231,255	0/0:87,0:87:100:0,255,255	0/0:73,0:73:100:0,219,255	0/0:81,0:81:100:0,244,255	0/0:103,0:103:100:0,255,255	0/0:54,0:54:100:0,162,255	0/0:81,0:81:100:0,244,255	0/0:108,0:108:100:0,255,255	0/0:126,0:126:100:0,255,255	0/0:96,0:96:100:0,255,255	0/0:155,0:155:100:0,255,255	0/0:79,0:79:100:0,237,255	0/0:79,0:79:100:0,237,255
ARME14_CTG_02	1247639	SARME14_CTG_02_1247639	G	A	.	PASS	AB=0;ABP=0;AC=3;AF=0.011236;AN=267;ANN=A|intergenic_region|MODIFIER|EKO05_001300-EKO05_001301|EKO05_001300-EKO05_001301|intergenic_region|EKO05_001300-EKO05_001301|||n.1247639G>A||||||;AO=202;CIGAR=1X;DPB=19011;DPRA=1.1673;EPP=6.49326;EPPR=119.688;GTI=0;LEN=1;MEANALT=1.09091;MQM=59.9109;MQMR=59.9328;NS=267;NUMALT=1;ODDS=107.256;PAIRED=1;PAIREDR=0.998934;PAO=0;PQA=0;PQR=0;PRO=0;QA=7230;QR=670052;RO=18760;RPL=91;RPP=7.31025;RPPR=27.0789;RPR=111;RUN=1;SAF=107;SAP=4.55828;SAR=95;SRF=9248;SRP=11.0776;SRR=9512;TYPE=snp;technology.Illumina=1;DP=16868	GT:AD:DP:GQ:PL	0/0:75,0:75:100:0,225,255	0/0:66,0:66:100:0,198,255	0/0:92,0:92:100:0,255,255	0/0:42,1:43:99:0,94,255	0/0:91,0:91:100:0,255,255	0/0:80,0:80:100:0,240,255	0/0:126,0:126:100:0,255,255	0/0:85,0:85:100:0,255,255	0/0:116,0:116:100:0,255,255	0/0:72,0:72:100:0,216,255	0/0:109,1:110:100:0,255,255	0/0:78,0:78:100:0,234,255	0/0:47,0:47:99:0,141,255	0/0:62,0:62:100:0,186,255	0/0:73,0:73:100:0,219,255	0/0:39,0:39:99:0,117,255	0/0:55,0:55:100:0,165,255	0/0:42,0:42:99:0,126,255	0/0:69,0:69:100:0,207,255	0/0:64,0:64:100:0,192,255	0/0:56,0:56:100:0,168,255	0/0:50,0:50:99:0,150,255	0/0:61,0:61:100:0,183,255	0/0:63,0:63:100:0,189,255	0/0:54,0:54:100:0,162,255	0/0:49,0:49:99:0,147,255	0/0:68,0:68:100:0,204,255	0/0:34,0:34:99:0,102,255	0/0:82,0:82:100:0,247,255	0/0:68,0:68:100:0,204,255	0/0:66,0:66:100:0,198,255	0/0:33,0:33:99:0,99,255	0/0:73,0:73:100:0,219,255	0/0:70,0:70:100:0,210,255	0/0:62,0:62:100:0,186,255	0/0:58,0:58:100:0,174,255	0/0:65,0:65:100:0,195,255	0/0:60,0:60:100:0,180,255	0/0:58,0:58:100:0,174,255	0/0:43,0:43:99:0,129,255	0/0:54,0:54:100:0,162,255	0/0:88,0:88:100:0,255,255	0/0:47,0:47:99:0,141,255	0/0:59,0:59:100:0,177,255	0/0:71,0:71:100:0,213,255	0/0:50,0:50:99:0,150,255	0/0:26,0:26:99:0,78,255	0/0:52,0:52:99:0,156,255	0/0:54,0:54:100:0,162,255	0/0:254,0:254:100:0,255,255	0/0:84,0:84:100:0,253,255	0/0:60,0:60:100:0,180,255	0/0:64,0:64:100:0,192,255	0/0:34,0:34:99:0,102,255	0/0:34,0:34:99:0,102,255	0/0:58,0:58:100:0,174,255	0/0:59,0:59:100:0,177,255	0/0:54,0:54:100:0,162,255	0/0:60,0:60:100:0,180,255	0/0:50,0:50:99:0,150,255	0/0:61,0:61:100:0,183,255	0/0:43,0:43:99:0,129,255	0/0:53,0:53:99:0,159,255	0/0:37,0:37:99:0,111,255	0/0:63,0:63:100:0,189,255	0/0:41,0:41:99:0,123,255	0/0:46,0:46:99:0,138,255	0/0:42,0:42:99:0,126,255	0/0:43,0:43:99:0,129,255	0/0:97,0:97:100:0,255,255	0/0:40,0:40:99:0,120,255	0/0:59,0:59:100:0,177,255	0/0:49,0:49:99:0,147,255	0/0:63,0:63:100:0,189,255	0/0:83,0:83:100:0,250,255	0/0:58,0:58:100:0,174,255	0/0:48,0:48:99:0,144,255	1/1:0,59:59:100:255,177,0	0/0:57,0:57:100:0,171,255	1/1:0,77:77:100:255,231,0	1/1:0,58:58:100:255,174,0	0/0:73,0:73:100:0,219,255	0/0:45,0:45:99:0,135,255	0/0:50,0:50:99:0,150,255	0/0:65,0:65:100:0,195,255	0/0:65,0:65:100:0,195,255	0/0:64,0:64:100:0,192,255	0/0:63,0:63:100:0,189,255	0/0:62,0:62:100:0,186,255	0/0:69,0:69:100:0,207,255	0/0:42,0:42:99:0,126,255	0/0:91,0:91:100:0,255,255	0/0:70,0:70:100:0,210,255	0/0:52,0:52:99:0,156,255	0/0:62,0:62:100:0,186,255	0/0:52,0:52:99:0,156,255	0/0:57,0:57:100:0,171,255	0/0:33,0:33:99:0,99,255	0/0:62,0:62:100:0,186,255	0/0:53,0:53:99:0,159,255	0/0:71,0:71:100:0,213,255	0/0:73,0:73:100:0,219,255	0/0:88,0:88:100:0,255,255	0/0:82,0:82:100:0,247,255	0/0:63,0:63:100:0,189,255	0/0:62,0:62:100:0,186,255	0/0:84,0:84:100:0,253,255	0/0:57,0:57:100:0,171,255	0/0:58,0:58:100:0,174,255	0/0:77,0:77:100:0,231,255	0/0:70,0:70:100:0,210,255	0/0:54,0:54:100:0,162,255	0/0:73,0:73:100:0,219,255	0/0:69,0:69:100:0,207,255	0/0:68,0:68:100:0,204,255	0/0:56,0:56:100:0,168,255	0/0:78,0:78:100:0,234,255	0/0:119,1:120:100:0,255,255	0/0:120,0:120:100:0,255,255	0/0:65,0:65:100:0,195,255	0/0:61,0:61:100:0,183,255	0/0:77,0:77:100:0,231,255	0/0:110,0:110:100:0,255,255	0/0:116,0:116:100:0,255,255	0/0:81,0:81:100:0,244,255	0/0:80,0:80:100:0,240,255	0/0:116,0:116:100:0,255,255	0/0:89,0:89:100:0,255,255	0/0:64,0:64:100:0,192,255	0/0:94,0:94:100:0,255,255	0/0:85,0:85:100:0,255,255	0/0:73,0:73:100:0,219,255	0/0:90,0:90:100:0,255,255	0/0:82,0:82:100:0,247,255	0/0:74,0:74:100:0,222,255	0/0:60,0:60:100:0,180,255	0/0:112,0:112:100:0,255,255	0/0:81,0:81:100:0,244,255	0/0:67,0:67:100:0,201,255	0/0:86,0:86:100:0,255,255	0/0:86,0:86:100:0,255,255	0/0:66,0:66:100:0,198,255	0/0:91,0:91:100:0,255,255	0/0:80,0:80:100:0,240,255	0/0:74,0:74:100:0,222,255	0/0:99,0:99:100:0,255,255	0/0:72,0:72:100:0,216,255	0/0:65,0:65:100:0,195,255	0/0:62,0:62:100:0,186,255	0/0:72,0:72:100:0,216,255	0/0:101,0:101:100:0,255,255	0/0:78,0:78:100:0,234,255	0/0:107,0:107:100:0,255,255	0/0:68,0:68:100:0,204,255	0/0:67,0:67:100:0,201,255	0/0:91,0:91:100:0,255,255	0/0:77,0:77:100:0,231,255	0/0:81,0:81:100:0,244,255	0/0:58,0:58:100:0,174,255	0/0:96,0:96:100:0,255,255	0/0:61,1:62:99:0,150,255	0/0:69,0:69:100:0,207,255	0/0:98,0:98:100:0,255,255	0/0:83,0:83:100:0,250,255	0/0:76,0:76:100:0,228,255	0/0:81,0:81:100:0,244,255	0/0:93,0:93:100:0,255,255	0/0:68,0:68:100:0,204,255	0/0:101,0:101:100:0,255,255	0/0:93,0:93:100:0,255,255	0/0:79,0:79:100:0,237,255	0/0:68,0:68:100:0,204,255	0/0:65,0:65:100:0,195,255	0/0:88,0:88:100:0,255,255	0/0:63,0:63:100:0,189,255	0/0:76,0:76:100:0,228,255	0/0:107,0:107:100:0,255,255	0/0:38,0:38:99:0,114,255	0/0:70,0:70:100:0,210,255	0/0:86,0:86:100:0,255,255	0/0:76,0:76:100:0,228,255	0/0:91,0:91:100:0,255,255	0/0:94,0:94:100:0,255,255	0/0:93,0:93:100:0,255,255	0/0:91,0:91:100:0,255,255	0/0:83,0:83:100:0,250,255	0/0:68,0:68:100:0,204,255	0/0:56,0:56:100:0,168,255	0/0:68,0:68:100:0,204,255	0/0:81,0:81:100:0,244,255	0/0:71,1:72:100:0,181,255	0/0:73,0:73:100:0,219,255	0/0:59,0:59:100:0,177,255	0/0:82,0:82:100:0,247,255	0/0:74,0:74:100:0,222,255	0/0:110,0:110:100:0,255,255	0/0:76,0:76:100:0,228,255	0/0:70,0:70:100:0,210,255	0/0:75,0:75:100:0,225,255	0/0:63,0:63:100:0,189,255	0/0:40,0:40:99:0,120,255	0/0:89,0:89:100:0,255,255	0/0:78,0:78:100:0,234,255	0/0:80,0:80:100:0,240,255	0/0:85,0:85:100:0,255,255	0/0:49,0:49:99:0,147,255	0/0:153,0:153:100:0,255,255	0/0:215,0:215:100:0,255,255	0/0:50,0:50:99:0,150,255	0/0:145,1:146:100:0,255,255	0/0:122,0:122:100:0,255,255	0/0:203,0:203:100:0,255,255	0/0:79,0:79:100:0,237,255	0/0:64,0:64:100:0,192,255	0/0:82,0:82:100:0,247,255	0/0:78,0:78:100:0,234,255	0/0:77,0:77:100:0,231,255	0/0:82,0:82:100:0,247,255	0/0:73,0:73:100:0,219,255	0/0:68,0:68:100:0,204,255	0/0:85,0:85:100:0,255,255	0/0:83,0:83:100:0,250,255	0/0:55,0:55:100:0,165,255	0/0:54,0:54:100:0,162,255	0/0:71,0:71:100:0,213,255	0/0:88,0:88:100:0,255,255	0/0:85,0:85:100:0,255,255	0/0:141,0:141:100:0,255,255	0/0:58,0:58:100:0,174,255	0/0:62,0:62:100:0,186,255
ARME14_CTG_02	1253820	SARME14_CTG_02_1253820	T	C	.	PASS	AB=0;ABP=0;AC=10;AF=0.0374532;AN=267;ANN=C|intergenic_region|MODIFIER|EKO05_001300-EKO05_001301|EKO05_001300-EKO05_001301|intergenic_region|EKO05_001300-EKO05_001301|||n.1253820T>C||||||;AO=764;CIGAR=1X;DPB=20234;DPRA=1.07594;EPP=17.7445;EPPR=2201.08;GTI=0;LEN=1;MEANALT=1.35714;MQM=59.9921;MQMR=59.9905;NS=267;NUMALT=1;ODDS=46.3388;PAIRED=1;PAIREDR=0.999126;PAO=0;PQA=0;PQR=0;PRO=0;QA=26543;QR=708438;RO=19440;RPL=330;RPP=33.752;RPPR=858.846;RPR=434;RUN=1;SAF=336;SAP=27.067;SAR=428;SRF=8798;SRP=382.832;SRR=10642;TYPE=snp;technology.Illumina=1;DP=17826	GT:AD:DP:GQ:PL	0/0:76,0:76:100:0,228,255	0/0:85,0:85:100:0,255,255	0/0:69,0:69:100:0,207,255	0/0:48,0:48:99:0,144,255	0/0:82,0:82:100:0,247,255	0/0:95,1:96:100:0,253,255	0/0:118,0:118:100:0,255,255	0/0:104,0:104:100:0,255,255	0/0:142,0:142:100:0,255,255	0/0:98,0:98:100:0,255,255	0/0:126,0:126:100:0,255,255	1/1:11,73:84:99:255,0,143	1/1:0,33:33:99:255,99,0	0/0:45,0:45:99:0,135,255	0/0:76,0:76:100:0,228,255	0/0:77,0:77:100:0,231,255	0/0:85,0:85:100:0,255,255	0/0:39,0:39:99:0,117,255	0/0:81,0:81:100:0,244,255	0/0:55,0:55:100:0,165,255	0/0:59,0:59:100:0,177,255	0/0:39,0:39:99:0,117,255	0/0:63,0:63:100:0,189,255	0/0:63,0:63:100:0,189,255	0/0:64,0:64:100:0,192,255	0/0:56,0:56:100:0,168,255	0/0:76,0:76:100:0,228,255	0/0:48,0:48:99:0,144,255	0/0:59,0:59:100:0,177,255	0/0:72,0:72:100:0,216,255	0/0:72,0:72:100:0,216,255	0/0:54,0:54:100:0,162,255	0/0:75,0:75:100:0,225,255	0/0:64,0:64:100:0,192,255	0/0:64,0:64:100:0,192,255	0/0:60,0:60:100:0,180,255	0/0:60,0:60:100:0,180,255	0/0:80,0:80:100:0,240,255	0/0:55,0:55:100:0,165,255	0/0:41,0:41:99:0,123,255	0/0:48,0:48:99:0,144,255	0/0:77,0:77:100:0,231,255	0/0:44,0:44:99:0,132,255	0/0:53,0:53:99:0,159,255	0/0:76,0:76:100:0,228,255	0/0:57,0:57:100:0,171,255	0/0:40,0:40:99:0,120,255	0/0:65,0:65:100:0,195,255	0/0:49,0:49:99:0,147,255	0/0:297,0:297:100:0,255,255	0/0:58,0:58:100:0,174,255	0/0:60,0:60:100:0,180,255	0/0:69,0:69:100:0,207,255	0/0:49,0:49:99:0,147,255	0/0:53,0:53:99:0,159,255	0/0:68,0:68:100:0,204,255	0/0:86,0:86:100:0,255,255	0/0:67,0:67:100:0,201,255	0/0:49,0:49:99:0,147,255	0/0:65,0:65:100:0,195,255	0/0:72,0:72:100:0,216,255	0/0:45,0:45:99:0,135,255	0/0:57,0:57:100:0,171,255	0/0:41,0:41:99:0,123,255	0/0:53,0:53:99:0,159,255	0/0:41,0:41:99:0,123,255	0/0:45,0:45:99:0,135,255	0/0:37,0:37:99:0,111,255	0/0:73,0:73:100:0,219,255	0/0:100,0:100:100:0,255,255	0/0:58,0:58:100:0,174,255	0/0:55,0:55:100:0,165,255	0/0:50,0:50:99:0,150,255	0/0:65,0:65:100:0,195,255	0/0:86,0:86:100:0,255,255	0/0:54,0:54:100:0,162,255	0/0:51,0:51:99:0,153,255	0/0:56,0:56:100:0,168,255	0/0:66,0:66:100:0,198,255	0/0:73,0:73:100:0,219,255	0/0:41,0:41:99:0,123,255	0/0:85,0:85:100:0,255,255	0/0:55,0:55:100:0,165,255	0/0:62,0:62:100:0,186,255	0/0:58,0:58:100:0,174,255	0/0:47,0:47:99:0,141,255	0/0:44,0:44:99:0,132,255	0/0:54,0:54:100:0,162,255	0/0:66,0:66:100:0,198,255	0/0:75,0:75:100:0,225,255	0/0:52,0:52:99:0,156,255	0/0:72,0:72:100:0,216,255	0/0:81,0:81:100:0,244,255	0/0:44,0:44:99:0,132,255	0/0:74,0:74:100:0,222,255	0/0:38,0:38:99:0,114,255	0/0:67,0:67:100:0,201,255	0/0:52,0:52:99:0,156,255	0/0:65,0:65:100:0,195,255	0/0:49,0:49:99:0,147,255	0/0:68,0:68:100:0,204,255	0/0:73,0:73:100:0,219,255	0/0:83,0:83:100:0,250,255	0/0:76,0:76:100:0,228,255	0/0:74,0:74:100:0,222,255	0/0:78,0:78:100:0,234,255	0/0:87,0:87:100:0,255,255	0/0:68,0:68:100:0,204,255	0/0:58,0:58:100:0,174,255	0/0:88,0:88:100:0,255,255	0/0:57,0:57:100:0,171,255	0/0:62,0:62:100:0,186,255	0/0:85,0:85:100:0,255,255	0/0:89,0:89:100:0,255,255	0/0:80,0:80:100:0,240,255	0/0:77,0:77:100:0,231,255	0/0:62,0:62:100:0,186,255	0/0:103,0:103:100:0,255,255	0/0:118,0:118:100:0,255,255	0/0:68,0:68:100:0,204,255	0/0:76,0:76:100:0,228,255	0/0:65,0:65:100:0,195,255	0/0:97,0:97:100:0,255,255	0/0:94,0:94:100:0,255,255	0/0:110,0:110:100:0,255,255	0/0:83,0:83:100:0,250,255	0/0:86,0:86:100:0,255,255	0/0:87,0:87:100:0,255,255	0/0:78,0:78:100:0,234,255	0/0:65,0:65:100:0,195,255	0/0:88,0:88:100:0,255,255	0/0:86,0:86:100:0,255,255	0/0:86,0:86:100:0,255,255	0/0:67,0:67:100:0,201,255	0/0:92,0:92:100:0,255,255	0/0:68,0:68:100:0,204,255	0/0:95,0:95:100:0,255,255	0/0:78,0:78:100:0,234,255	0/0:93,0:93:100:0,255,255	0/0:90,0:90:100:0,255,255	0/0:105,0:105:100:0,255,255	0/0:72,0:72:100:0,216,255	0/0:83,0:83:100:0,250,255	0/0:81,0:81:100:0,244,255	0/0:70,0:70:100:0,210,255	0/0:95,0:95:100:0,255,255	0/0:85,0:85:100:0,255,255	0/0:66,0:66:100:0,198,255	0/0:60,0:60:100:0,180,255	0/0:93,1:94:100:0,247,255	0/0:90,0:90:100:0,255,255	0/0:75,0:75:100:0,225,255	0/0:113,0:113:100:0,255,255	0/0:80,0:80:100:0,240,255	0/0:63,0:63:100:0,189,255	0/0:88,0:88:100:0,255,255	0/0:72,0:72:100:0,216,255	0/0:90,0:90:100:0,255,255	0/0:68,0:68:100:0,204,255	0/0:103,0:103:100:0,255,255	0/0:53,0:53:99:0,159,255	0/0:75,0:75:100:0,225,255	0/0:106,0:106:100:0,255,255	0/0:103,0:103:100:0,255,255	0/0:76,0:76:100:0,228,255	0/0:78,1:79:100:0,202,255	0/0:104,0:104:100:0,255,255	0/0:77,0:77:100:0,231,255	0/0:103,0:103:100:0,255,255	0/0:110,0:110:100:0,255,255	0/0:93,0:93:100:0,255,255	0/0:72,0:72:100:0,216,255	0/0:57,0:57:100:0,171,255	0/0:82,0:82:100:0,247,255	0/0:71,0:71:100:0,213,255	0/0:73,0:73:100:0,219,255	0/0:142,0:142:100:0,255,255	0/0:51,0:51:99:0,153,255	0/0:61,0:61:100:0,183,255	0/0:76,0:76:100:0,228,255	0/0:80,0:80:100:0,240,255	0/0:91,0:91:100:0,255,255	0/0:100,0:100:100:0,255,255	0/0:82,0:82:100:0,247,255	0/0:70,0:70:100:0,210,255	0/0:89,0:89:100:0,255,255	0/0:80,0:80:100:0,240,255	0/0:57,0:57:100:0,171,255	0/0:83,0:83:100:0,250,255	0/0:58,0:58:100:0,174,255	0/0:64,0:64:100:0,192,255	0/0:79,1:80:100:0,204,255	0/0:87,0:87:100:0,255,255	0/0:90,0:90:100:0,255,255	0/0:66,0:66:100:0,198,255	0/0:101,0:101:100:0,255,255	0/0:85,0:85:100:0,255,255	0/0:78,0:78:100:0,234,255	0/0:74,0:74:100:0,222,255	0/0:66,0:66:100:0,198,255	0/0:49,0:49:99:0,147,255	0/0:69,0:69:100:0,207,255	0/0:100,0:100:100:0,255,255	0/0:79,0:79:100:0,237,255	0/0:72,0:72:100:0,216,255	0/0:52,0:52:99:0,156,255	0/0:188,0:188:100:0,255,255	0/0:193,0:193:100:0,255,255	0/0:68,0:68:100:0,204,255	0/0:157,0:157:100:0,255,255	0/0:158,0:158:100:0,255,255	1/1:0,274:274:100:255,255,0	0/0:85,0:85:100:0,255,255	0/0:58,0:58:100:0,174,255	0/0:86,0:86:100:0,255,255	0/0:121,0:121:100:0,255,255	0/0:74,0:74:100:0,222,255	0/0:79,0:79:100:0,237,255	0/0:69,0:69:100:0,207,255	0/0:80,0:80:100:0,240,255	0/0:87,0:87:100:0,255,255	0/0:96,0:96:100:0,255,255	0/0:55,0:55:100:0,165,255	0/0:66,0:66:100:0,198,255	0/0:93,0:93:100:0,255,255	0/0:128,0:128:100:0,255,255	0/0:79,0:79:100:0,237,255	0/0:180,0:180:100:0,255,255	0/0:89,0:89:100:0,255,255	0/0:74,0:74:100:0,222,255
ARME14_CTG_02	1259496	SARME14_CTG_02_1259496	G	A	.	PASS	AB=0;ABP=0;AC=3;AF=0.011236;AN=267;ANN=A|intergenic_region|MODIFIER|EKO05_001300-EKO05_001301|EKO05_001300-EKO05_001301|intergenic_region|EKO05_001300-EKO05_001301|||n.1259496G>A||||||;AO=205;CIGAR=1X;DPB=19561;DPRA=0.897053;EPP=3.02089;EPPR=67.6822;GTI=0;LEN=1;MEANALT=1.27273;MQM=59.9268;MQMR=59.9982;NS=267;NUMALT=1;ODDS=117.469;PAIRED=1;PAIREDR=0.999222;PAO=0;PQA=0;PQR=0;PRO=0;QA=7221;QR=688823;RO=19292;RPL=64;RPP=65.8135;RPPR=2613.67;RPR=141;RUN=1;SAF=111;SAP=6.07155;SAR=94;SRF=10697;SRP=500.338;SRR=8595;TYPE=snp;technology.Illumina=1;DP=17425	GT:AD:DP:GQ:PL	0/0:80,0:80:100:0,240,255	0/0:98,0:98:100:0,255,255	0/0:88,0:88:100:0,255,255	0/0:35,1:36:99:0,72,255	0/0:82,0:82:100:0,247,255	0/0:88,0:88:100:0,255,255	0/0:109,0:109:100:0,255,255	0/0:82,1:83:100:0,213,255	0/0:108,0:108:100:0,255,255	0/0:72,0:72:100:0,216,255	0/0:108,0:108:100:0,255,255	0/0:72,0:72:100:0,216,255	0/0:40,1:41:99:0,87,255	0/0:47,0:47:99:0,141,255	0/0:55,0:55:100:0,165,255	0/0:51,0:51:99:0,153,255	0/0:72,0:72:100:0,216,255	0/0:42,0:42:99:0,126,255	0/0:67,0:67:100:0,201,255	0/0:72,0:72:100:0,216,255	0/0:56,0:56:100:0,168,255	0/0:58,0:58:100:0,174,255	0/0:64,0:64:100:0,192,255	0/0:67,0:67:100:0,201,255	0/0:55,0:55:100:0,165,255	0/0:50,0:50:99:0,150,255	0/0:64,0:64:100:0,192,255	0/0:45,0:45:99:0,135,255	0/0:91,0:91:100:0,255,255	0/0:63,0:63:100:0,189,255	0/0:48,0:48:99:0,144,255	0/0:48,0:48:99:0,144,255	0/0:67,0:67:100:0,201,255	0/0:66,0:66:100:0,198,255	0/0:64,0:64:100:0,192,255	0/0:59,0:59:100:0,177,255	0/0:55,0:55:100:0,165,255	0/0:64,0:64:100:0,192,255	0/0:55,0:55:100:0,165,255	0/0:45,0:45:99:0,135,255	0/0:52,0:52:99:0,156,255	0/0:75,0:75:100:0,225,255	0/0:54,0:54:100:0,162,255	0/0:68,0:68:100:0,204,255	0/0:62,0:62:100:0,186,255	0/0:50,0:50:99:0,150,255	0/0:44,0:44:99:0,132,255	0/0:49,0:49:99:0,147,255	0/0:74,0:74:100:0,222,255	0/0:264,0:264:100:0,255,255	0/0:68,0:68:100:0,204,255	0/0:54,0:54:100:0,162,255	0/0:66,0:66:100:0,198,255	0/0:50,0:50:99:0,150,255	0/0:43,0:43:99:0,129,255	0/0:59,0:59:100:0,177,255	0/0:57,0:57:100:0,171,255	0/0:44,0:44:99:0,132,255	0/0:48,0:48:99:0,144,255	0/0:51,0:51:99:0,153,255	0/0:56,0:56:100:0,168,255	0/0:44,0:44:99:0,132,255	0/0:55,0:55:100:0,165,255	0/0:38,0:38:99:0,114,255	0/0:50,0:50:99:0,150,255	0/0:47,0:47:99:0,141,255	0/0:44,0:44:99:0,132,255	0/0:46,0:46:99:0,138,255	0/0:44,0:44:99:0,132,255	0/0:108,0:108:100:0,255,255	0/0:39,0:39:99:0,117,255	0/0:52,0:52:99:0,156,255	0/0:54,0:54:100:0,162,255	0/0:55,0:55:100:0,165,255	0/0:81,0:81:100:0,244,255	0/0:46,0:46:99:0,138,255	0/0:68,0:68:100:0,204,255	0/0:66,0:66:100:0,198,255	0/0:59,0:59:100:0,177,255	0/0:49,0:49:99:0,147,255	0/0:47,0:47:99:0,141,255	0/0:80,0:80:100:0,240,255	0/0:50,0:50:99:0,150,255	0/0:56,0:56:100:0,168,255	0/0:76,0:76:100:0,228,255	0/0:65,0:65:100:0,195,255	0/0:59,0:59:100:0,177,255	0/0:59,0:59:100:0,177,255	0/0:65,0:65:100:0,195,255	0/0:78,0:78:100:0,234,255	0/0:57,0:57:100:0,171,255	0/0:70,0:70:100:0,210,255	0/0:64,0:64:100:0,192,255	0/0:57,0:57:100:0,171,255	0/0:74,0:74:100:0,222,255	0/0:47,0:47:99:0,141,255	0/0:53,0:53:99:0,159,255	0/0:52,0:52:99:0,156,255	0/0:75,0:75:100:0,225,255	0/0:55,0:55:100:0,165,255	0/0:77,0:77:100:0,231,255	0/0:77,0:77:100:0,231,255	0/0:102,0:102:100:0,255,255	0/0:62,0:62:100:0,186,255	0/0:48,0:48:99:0,144,255	0/0:61,0:61:100:0,183,255	1/1:0,56:56:100:255,168,0	1/1:0,79:79:100:255,237,0	1/1:0,62:62:100:255,186,0	0/0:91,0:91:100:0,255,255	0/0:69,0:69:100:0,207,255	0/0:70,0:70:100:0,210,255	0/0:69,0:69:100:0,207,255	0/0:77,1:78:100:0,199,255	0/0:90,0:90:100:0,255,255	0/0:72,0:72:100:0,216,255	0/0:93,0:93:100:0,255,255	0/0:79,0:79:100:0,237,255	0/0:122,0:122:100:0,255,255	0/0:85,0:85:100:0,255,255	0/0:79,0:79:100:0,237,255	0/0:88,0:88:100:0,255,255	0/0:105,0:105:100:0,255,255	0/0:109,0:109:100:0,255,255	0/0:102,0:102:100:0,255,255	0/0:77,0:77:100:0,231,255	0/0:97,0:97:100:0,255,255	0/0:68,0:68:100:0,204,255	0/0:93,0:93:100:0,255,255	0/0:85,0:85:100:0,255,255	0/0:95,0:95:100:0,255,255	0/0:79,0:79:100:0,237,255	0/0:88,0:88:100:0,255,255	0/0:91,0:91:100:0,255,255	0/0:102,0:102:100:0,255,255	0/0:58,0:58:100:0,174,255	0/0:126,0:126:100:0,255,255	0/0:93,0:93:100:0,255,255	0/0:80,0:80:100:0,240,255	0/0:88,0:88:100:0,255,255	0/0:120,0:120:100:0,255,255	0/0:64,0:64:100:0,192,255	0/0:86,0:86:100:0,255,255	0/0:65,0:65:100:0,195,255	0/0:72,0:72:100:0,216,255	0/0:92,0:92:100:0,255,255	0/0:61,0:61:100:0,183,255	0/0:86,0:86:100:0,255,255	0/0:77,0:77:100:0,231,255	0/0:73,0:73:100:0,219,255	0/0:70,0:70:100:0,210,255	0/0:58,0:58:100:0,174,255	0/0:109,0:109:100:0,255,255	0/0:86,0:86:100:0,255,255	0/0:85,0:85:100:0,255,255	0/0:86,0:86:100:0,255,255	0/0:92,0:92:100:0,255,255	0/0:75,0:75:100:0,225,255	0/0:88,0:88:100:0,255,255	0/0:86,0:86:100:0,255,255	0/0:67,0:67:100:0,201,255	0/0:72,0:72:100:0,216,255	0/0:97,0:97:100:0,255,255	0/0:126,0:126:100:0,255,255	0/0:67,0:67:100:0,201,255	0/0:88,0:88:100:0,255,255	0/0:83,0:83:100:0,250,255	0/0:69,0:69:100:0,207,255	0/0:92,0:92:100:0,255,255	0/0:91,0:91:100:0,255,255	0/0:71,0:71:100:0,213,255	0/0:78,0:78:100:0,234,255	0/0:58,0:58:100:0,174,255	0/0:112,0:112:100:0,255,255	0/0:61,0:61:100:0,183,255	0/0:69,0:69:100:0,207,255	0/0:140,0:140:100:0,255,255	0/0:49,0:49:99:0,147,255	0/0:73,0:73:100:0,219,255	0/0:94,0:94:100:0,255,255	0/0:63,0:63:100:0,189,255	0/0:106,0:106:100:0,255,255	0/0:101,0:101:100:0,255,255	0/0:76,0:76:100:0,228,255	0/0:78,0:78:100:0,234,255	0/0:91,0:91:100:0,255,255	0/0:97,0:97:100:0,255,255	0/0:63,0:63:100:0,189,255	0/0:63,0:63:100:0,189,255	0/0:73,0:73:100:0,219,255	0/0:52,0:52:99:0,156,255	0/0:92,0:92:100:0,255,255	0/0:81,0:81:100:0,244,255	0/0:91,0:91:100:0,255,255	0/0:82,0:82:100:0,247,255	0/0:124,0:124:100:0,255,255	0/0:107,0:107:100:0,255,255	0/0:57,0:57:100:0,171,255	0/0:80,0:80:100:0,240,255	0/0:61,0:61:100:0,183,255	0/0:36,0:36:99:0,108,255	0/0:80,0:80:100:0,240,255	0/0:97,0:97:100:0,255,255	0/0:91,0:91:100:0,255,255	0/0:76,0:76:100:0,228,255	0/0:72,0:72:100:0,216,255	0/0:159,0:159:100:0,255,255	0/0:229,0:229:100:0,255,255	0/0:63,0:63:100:0,189,255	0/0:123,0:123:100:0,255,255	0/0:132,0:132:100:0,255,255	0/0:229,0:229:100:0,255,255	0/0:84,0:84:100:0,253,255	0/0:72,1:73:100:0,184,255	0/0:76,0:76:100:0,228,255	0/0:104,0:104:100:0,255,255	0/0:77,0:77:100:0,231,255	0/0:95,0:95:100:0,255,255	0/0:82,0:82:100:0,247,255	0/0:50,0:50:99:0,150,255	0/0:77,0:77:100:0,231,255	0/0:87,0:87:100:0,255,255	0/0:60,0:60:100:0,180,255	0/0:56,0:56:100:0,168,255	0/0:68,0:68:100:0,204,255	0/0:106,0:106:100:0,255,255	0/0:73,0:73:100:0,219,255	0/0:132,1:133:100:0,255,255	0/0:67,0:67:100:0,201,255	0/0:72,0:72:100:0,216,255
ARME14_CTG_02	1265718	SARME14_CTG_02_1265718	A	G	.	PASS	AB=0;ABP=0;AC=3;AF=0.011236;AN=267;ANN=G|intergenic_region|MODIFIER|EKO05_001300-EKO05_001301|EKO05_001300-EKO05_001301|intergenic_region|EKO05_001300-EKO05_001301|||n.1265718A>G||||||;AO=232;CIGAR=1X;DPB=18389;DPRA=1.05634;EPP=5.40641;EPPR=949.058;GTI=0;LEN=1;MEANALT=1.2;MQM=59.9828;MQMR=59.9863;NS=267;NUMALT=1;ODDS=124.433;PAIRED=0.99569;PAIREDR=0.998896;PAO=0;PQA=0;PQR=0;PRO=0;QA=8103;QR=649757;RO=18124;RPL=107;RPP=6.04287;RPPR=7.42705;RPR=125;RUN=1;SAF=139;SAP=22.8156;SAR=93;SRF=9913;SRP=350.082;SRR=8211;TYPE=snp;technology.Illumina=1;DP=16158	GT:AD:DP:GQ:PL	0/0:84,0:84:100:0,253,255	0/0:103,0:103:100:0,255,255	0/0:89,0:89:100:0,255,255	0/0:36,0:36:99:0,108,255	0/0:70,0:70:100:0,210,255	0/0:95,0:95:100:0,255,255	0/0:95,0:95:100:0,255,255	0/0:102,1:103:100:0,255,255	0/0:111,0:111:100:0,255,255	0/0:84,0:84:100:0,253,255	0/0:126,0:126:100:0,255,255	0/0:98,0:98:100:0,255,255	0/0:49,0:49:99:0,147,255	0/0:47,0:47:99:0,141,255	0/0:50,0:50:99:0,150,255	0/0:49,0:49:99:0,147,255	0/0:62,0:62:100:0,186,255	0/0:43,0:43:99:0,129,255	0/0:65,0:65:100:0,195,255	0/0:70,0:70:100:0,210,255	0/0:51,0:51:99:0,153,255	0/0:36,0:36:99:0,108,255	0/0:71,0:71:100:0,213,255	0/0:64,0:64:100:0,192,255	0/0:43,0:43:99:0,129,255	0/0:62,0:62:100:0,186,255	0/0:51,0:51:99:0,153,255	0/0:31,0:31:99:0,93,255	0/0:63,0:63:100:0,189,255	0/0:50,0:50:99:0,150,255	0/0:60,0:60:100:0,180,255	0/0:49,0:49:99:0,147,255	0/0:70,0:70:100:0,210,255	0/0:52,0:52:99:0,156,255	0/0:42,0:42:99:0,126,255	0/0:57,0:57:100:0,171,255	0/0:61,0:61:100:0,183,255	0/0:70,0:70:100:0,210,255	0/0:54,0:54:100:0,162,255	0/0:51,0:51:99:0,153,255	0/0:44,0:44:99:0,132,255	0/0:61,0:61:100:0,183,255	0/0:52,0:52:99:0,156,255	0/0:57,0:57:100:0,171,255	0/0:64,1:65:99:0,159,255	0/0:43,0:43:99:0,129,255	0/0:40,0:40:99:0,120,255	0/0:40,0:40:99:0,120,255	0/0:53,0:53:99:0,159,255	0/0:245,0:245:100:0,255,255	0/0:66,0:66:100:0,198,255	0/0:43,0:43:99:0,129,255	0/0:55,0:55:100:0,165,255	0/0:47,0:47:99:0,141,255	0/0:43,0:43:99:0,129,255	0/0:51,0:51:99:0,153,255	0/0:68,0:68:100:0,204,255	0/0:47,0:47:99:0,141,255	0/0:52,0:52:99:0,156,255	0/0:45,0:45:99:0,135,255	0/0:55,0:55:100:0,165,255	0/0:31,0:31:99:0,93,255	0/0:55,0:55:100:0,165,255	0/0:34,0:34:99:0,102,255	0/0:39,1:40:99:0,84,255	0/0:36,0:36:99:0,108,255	0/0:38,0:38:99:0,114,255	0/0:33,0:33:99:0,99,255	0/0:62,0:62:100:0,186,255	0/0:109,0:109:100:0,255,255	0/0:37,0:37:99:0,111,255	0/0:50,0:50:99:0,150,255	0/0:39,0:39:99:0,117,255	0/0:50,0:50:99:0,150,255	0/0:68,0:68:100:0,204,255	0/0:39,0:39:99:0,117,255	0/0:43,0:43:99:0,129,255	0/0:60,0:60:100:0,180,255	0/0:59,0:59:100:0,177,255	0/0:48,0:48:99:0,144,255	0/0:51,0:51:99:0,153,255	0/0:68,0:68:100:0,204,255	0/0:47,0:47:99:0,141,255	0/0:40,0:40:99:0,120,255	0/0:61,0:61:100:0,183,255	0/0:41,0:41:99:0,123,255	0/0:45,0:45:99:0,135,255	0/0:53,0:53:99:0,159,255	0/0:52,0:52:99:0,156,255	0/0:57,0:57:100:0,171,255	0/0:56,0:56:100:0,168,255	0/0:74,0:74:100:0,222,255	0/0:57,0:57:100:0,171,255	0/0:53,0:53:99:0,159,255	0/0:74,0:74:100:0,222,255	0/0:50,0:50:99:0,150,255	0/0:51,0:51:99:0,153,255	0/0:46,0:46:99:0,138,255	0/0:42,0:42:99:0,126,255	0/0:34,0:34:99:0,102,255	0/0:46,0:46:99:0,138,255	0/0:62,0:62:100:0,186,255	0/0:86,0:86:100:0,255,255	0/0:71,0:71:100:0,213,255	0/0:53,0:53:99:0,159,255	0/0:70,0:70:100:0,210,255	0/0:65,0:65:100:0,195,255	0/0:54,0:54:100:0,162,255	0/0:68,0:68:100:0,204,255	0/0:62,1:63:99:0,153,255	0/0:73,0:73:100:0,219,255	0/0:58,0:58:100:0,174,255	0/0:47,0:47:99:0,141,255	0/0:72,0:72:100:0,216,255	0/0:53,0:53:99:0,159,255	0/0:47,1:48:99:0,108,255	0/0:72,0:72:100:0,216,255	0/0:94,0:94:100:0,255,255	0/0:95,0:95:100:0,255,255	0/0:48,0:48:99:0,144,255	0/0:76,0:76:100:0,228,255	0/0:77,0:77:100:0,231,255	0/0:77,0:77:100:0,231,255	0/0:101,0:101:100:0,255,255	0/0:74,0:74:100:0,222,255	0/0:70,0:70:100:0,210,255	0/0:76,0:76:100:0,228,255	0/0:64,0:64:100:0,192,255	0/0:67,0:67:100:0,201,255	0/0:60,0:60:100:0,180,255	0/0:79,0:79:100:0,237,255	0/0:63,0:63:100:0,189,255	0/0:74,0:74:100:0,222,255	0/0:65,0:65:100:0,195,255	0/0:48,0:48:99:0,144,255	0/0:71,0:71:100:0,213,255	0/0:88,0:88:100:0,255,255	0/0:76,0:76:100:0,228,255	0/0:74,0:74:100:0,222,255	0/0:81,0:81:100:0,244,255	0/0:89,0:89:100:0,255,255	0/0:58,0:58:100:0,174,255	0/0:83,0:83:100:0,250,255	0/0:84,0:84:100:0,253,255	0/0:74,0:74:100:0,222,255	0/0:92,0:92:100:0,255,255	0/0:45,0:45:99:0,135,255	0/0:57,0:57:100:0,171,255	0/0:53,0:53:99:0,159,255	0/0:60,0:60:100:0,180,255	0/0:75,0:75:100:0,225,255	0/0:71,0:71:100:0,213,255	0/0:100,0:100:100:0,255,255	0/0:69,0:69:100:0,207,255	0/0:53,0:53:99:0,159,255	0/0:73,0:73:100:0,219,255	1/1:0,61:61:100:255,183,0	1/1:0,91:91:100:255,255,0	1/1:0,73:73:100:255,219,0	0/0:70,0:70:100:0,210,255	0/0:63,0:63:100:0,189,255	0/0:96,0:96:100:0,255,255	0/0:77,0:77:100:0,231,255	0/0:91,0:91:100:0,255,255	0/0:89,0:89:100:0,255,255	0/0:74,0:74:100:0,222,255	0/0:86,0:86:100:0,255,255	0/0:68,0:68:100:0,204,255	0/0:91,0:91:100:0,255,255	0/0:77,0:77:100:0,231,255	0/0:60,0:60:100:0,180,255	0/0:68,0:68:100:0,204,255	0/0:42,0:42:99:0,126,255	0/0:79,0:79:100:0,237,255	0/0:43,0:43:99:0,129,255	0/0:68,0:68:100:0,204,255	0/0:118,0:118:100:0,255,255	0/0:49,0:49:99:0,147,255	0/0:56,0:56:100:0,168,255	0/0:69,0:69:100:0,207,255	0/0:72,0:72:100:0,216,255	0/0:91,0:91:100:0,255,255	0/0:89,0:89:100:0,255,255	0/0:85,0:85:100:0,255,255	0/0:88,0:88:100:0,255,255	0/0:105,0:105:100:0,255,255	0/0:71,0:71:100:0,213,255	0/0:51,0:51:99:0,153,255	0/0:75,0:75:100:0,225,255	0/0:56,0:56:100:0,168,255	0/0:70,0:70:100:0,210,255	0/0:86,0:86:100:0,255,255	0/0:79,0:79:100:0,237,255	0/0:77,0:77:100:0,231,255	0/0:72,0:72:100:0,216,255	0/0:78,0:78:100:0,234,255	0/0:90,0:90:100:0,255,255	0/0:51,0:51:99:0,153,255	0/0:62,0:62:100:0,186,255	0/0:72,0:72:100:0,216,255	0/0:42,0:42:99:0,126,255	0/0:53,0:53:99:0,159,255	0/0:86,0:86:100:0,255,255	0/0:143,0:143:100:0,255,255	0/0:59,0:59:100:0,177,255	0/0:83,0:83:100:0,250,255	0/0:163,0:163:100:0,255,255	0/0:229,0:229:100:0,255,255	0/0:69,0:69:100:0,207,255	0/0:116,0:116:100:0,255,255	0/0:138,0:138:100:0,255,255	0/0:274,0:274:100:0,255,255	0/0:82,0:82:100:0,247,255	0/0:78,0:78:100:0,234,255	0/0:90,0:90:100:0,255,255	0/0:139,0:139:100:0,255,255	0/0:87,1:88:100:0,229,255	0/0:116,0:116:100:0,255,255	0/0:91,1:92:100:0,241,255	0/0:86,0:86:100:0,255,255	0/0:83,0:83:100:0,250,255	0/0:111,0:111:100:0,255,255	0/0:51,0:51:99:0,153,255	0/0:71,0:71:100:0,213,255	0/0:83,0:83:100:0,250,255	0/0:107,0:107:100:0,255,255	0/0:96,0:96:100:0,255,255	0/0:145,0:145:100:0,255,255	0/0:72,0:72:100:0,216,255	0/0:67,0:67:100:0,201,255
ARME14_CTG_02	1268505	SARME14_CTG_02_1268505	A	G	.	PASS	AB=0;ABP=0;AC=3;AF=0.011236;AN=267;ANN=G|intergenic_region|MODIFIER|EKO05_001300-EKO05_001301|EKO05_001300-EKO05_001301|intergenic_region|EKO05_001300-EKO05_001301|||n.1268505A>G||||||;AO=239;CIGAR=1X;DPB=18888;DPRA=1.22905;EPP=18.2833;EPPR=560.352;GTI=0;LEN=1;MEANALT=1;MQM=59.9665;MQMR=59.9979;NS=267;NUMALT=1;ODDS=19.0759;PAIRED=1;PAIREDR=0.997476;PAO=0;PQA=0;PQR=0;PRO=0;QA=8532;QR=678175;RO=18618;RPL=107;RPP=8.68884;RPPR=39.3256;RPR=132;RUN=1;SAF=127;SAP=5.05457;SAR=112;SRF=8408;SRP=381.741;SRR=10210;TYPE=snp;technology.Illumina=1;DP=16706	GT:AD:DP:GQ:PL	0/0:69,0:69:100:0,207,255	0/0:81,0:81:100:0,244,255	0/0:71,0:71:100:0,213,255	0/0:35,0:35:99:0,105,255	0/0:83,0:83:100:0,250,255	0/0:66,0:66:100:0,198,255	0/0:117,0:117:100:0,255,255	0/0:99,0:99:100:0,255,255	0/0:92,0:92:100:0,255,255	0/0:57,0:57:100:0,171,255	0/0:118,0:118:100:0,255,255	0/0:89,0:89:100:0,255,255	0/0:34,0:34:99:0,102,255	0/0:67,0:67:100:0,201,255	0/0:68,0:68:100:0,204,255	0/0:56,0:56:100:0,168,255	0/0:55,0:55:100:0,165,255	0/0:51,0:51:99:0,153,255	0/0:69,0:69:100:0,207,255	0/0:50,0:50:99:0,150,255	0/0:44,0:44:99:0,132,255	0/0:52,0:52:99:0,156,255	0/0:68,0:68:100:0,204,255	0/0:70,0:70:100:0,210,255	0/0:65,0:65:100:0,195,255	0/0:59,0:59:100:0,177,255	0/0:64,0:64:100:0,192,255	0/0:159,1:160:100:0,255,255	0/0:92,0:92:100:0,255,255	0/0:62,0:62:100:0,186,255	0/0:157,0:157:100:0,255,255	0/0:41,0:41:99:0,123,255	0/0:61,0:61:100:0,183,255	0/0:73,0:73:100:0,219,255	0/0:62,0:62:100:0,186,255	0/0:65,0:65:100:0,195,255	0/0:59,0:59:100:0,177,255	0/0:78,0:78:100:0,234,255	0/0:55,0:55:100:0,165,255	0/0:43,0:43:99:0,129,255	0/0:60,0:60:100:0,180,255	0/0:67,0:67:100:0,201,255	0/0:51,0:51:99:0,153,255	0/0:37,0:37:99:0,111,255	0/0:67,0:67:100:0,201,255	0/0:44,0:44:99:0,132,255	0/0:45,0:45:99:0,135,255	0/0:60,0:60:100:0,180,255	0/0:48,0:48:99:0,144,255	0/0:274,0:274:100:0,255,255	0/0:52,0:52:99:0,156,255	0/0:30,0:30:99:0,90,255	0/0:63,0:63:100:0,189,255	0/0:45,0:45:99:0,135,255	0/0:43,0:43:99:0,129,255	0/0:49,0:49:99:0,147,255	0/0:60,0:60:100:0,180,255	0/0:58,0:58:100:0,174,255	0/0:44,0:44:99:0,132,255	0/0:42,0:42:99:0,126,255	0/0:63,0:63:100:0,189,255	0/0:64,0:64:100:0,192,255	0/0:48,0:48:99:0,144,255	0/0:40,0:40:99:0,120,255	0/0:42,0:42:99:0,126,255	0/0:31,0:31:99:0,93,255	0/0:37,0:37:99:0,111,255	0/0:36,0:36:99:0,108,255	0/0:48,0:48:99:0,144,255	0/0:102,0:102:100:0,255,255	0/0:35,0:35:99:0,105,255	0/0:44,0:44:99:0,132,255	0/0:46,0:46:99:0,138,255	0/0:50,0:50:99:0,150,255	0/0:63,0:63:100:0,189,255	0/0:59,0:59:100:0,177,255	0/0:64,0:64:100:0,192,255	0/0:58,0:58:100:0,174,255	0/0:46,0:46:99:0,138,255	0/0:63,0:63:100:0,189,255	0/0:52,0:52:99:0,156,255	0/0:77,0:77:100:0,231,255	0/0:48,0:48:99:0,144,255	0/0:52,0:52:99:0,156,255	0/0:60,0:60:100:0,180,255	0/0:51,0:51:99:0,153,255	0/0:69,0:69:100:0,207,255	0/0:43,0:43:99:0,129,255	0/0:61,0:61:100:0,183,255	0/0:48,0:48:99:0,144,255	0/0:62,0:62:100:0,186,255	0/0:57,0:57:100:0,171,255	0/0:74,0:74:100:0,222,255	0/0:45,0:45:99:0,135,255	0/0:65,0:65:100:0,195,255	0/0:46,0:46:99:0,138,255	0/0:46,0:46:99:0,138,255	0/0:43,0:43:99:0,129,255	0/0:51,0:51:99:0,153,255	0/0:46,0:46:99:0,138,255	0/0:59,0:59:100:0,177,255	0/0:70,0:70:100:0,210,255	0/0:89,0:89:100:0,255,255	0/0:56,0:56:100:0,168,255	0/0:68,0:68:100:0,204,255	0/0:63,0:63:100:0,189,255	0/0:70,0:70:100:0,210,255	0/0:67,0:67:100:0,201,255	0/0:60,0:60:100:0,180,255	0/0:79,0:79:100:0,237,255	0/0:72,0:72:100:0,216,255	0/0:60,0:60:100:0,180,255	0/0:61,0:61:100:0,183,255	0/0:76,0:76:100:0,228,255	0/0:72,0:72:100:0,216,255	0/0:71,0:71:100:0,213,255	0/0:77,0:77:100:0,231,255	0/0:116,0:116:100:0,255,255	0/0:109,0:109:100:0,255,255	0/0:56,0:56:100:0,168,255	0/0:72,0:72:100:0,216,255	0/0:62,0:62:100:0,186,255	0/0:82,0:82:100:0,247,255	0/0:83,0:83:100:0,250,255	0/0:93,0:93:100:0,255,255	0/0:65,0:65:100:0,195,255	0/0:90,0:90:100:0,255,255	0/0:81,0:81:100:0,244,255	0/0:83,0:83:100:0,250,255	0/0:46,0:46:99:0,138,255	0/0:78,0:78:100:0,234,255	0/0:95,0:95:100:0,255,255	0/0:80,0:80:100:0,240,255	0/0:77,0:77:100:0,231,255	0/0:80,0:80:100:0,240,255	0/0:71,0:71:100:0,213,255	0/0:96,0:96:100:0,255,255	0/0:107,0:107:100:0,255,255	0/0:79,0:79:100:0,237,255	0/0:81,0:81:100:0,244,255	0/0:96,0:96:100:0,255,255	0/0:62,0:62:100:0,186,255	0/0:77,0:77:100:0,231,255	0/0:66,0:66:100:0,198,255	0/0:58,0:58:100:0,174,255	0/0:98,0:98:100:0,255,255	0/0:57,0:57:100:0,171,255	0/0:62,0:62:100:0,186,255	0/0:64,0:64:100:0,192,255	0/0:72,0:72:100:0,216,255	0/0:83,0:83:100:0,250,255	0/0:65,0:65:100:0,195,255	0/0:108,0:108:100:0,255,255	0/0:93,0:93:100:0,255,255	0/0:76,0:76:100:0,228,255	0/0:84,0:84:100:0,253,255	1/1:0,69:69:100:255,207,0	1/1:0,75:75:100:255,225,0	1/1:0,91:91:100:255,255,0	0/0:97,0:97:100:0,255,255	0/0:58,0:58:100:0,174,255	0/0:87,0:87:100:0,255,255	0/0:117,0:117:100:0,255,255	0/0:103,0:103:100:0,255,255	0/0:72,0:72:100:0,216,255	0/0:78,0:78:100:0,234,255	0/0:79,0:79:100:0,237,255	0/0:64,0:64:100:0,192,255	0/0:82,0:82:100:0,247,255	0/0:101,0:101:100:0,255,255	0/0:83,0:83:100:0,250,255	0/0:72,0:72:100:0,216,255	0/0:51,0:51:99:0,153,255	0/0:100,0:100:100:0,255,255	0/0:48,0:48:99:0,144,255	0/0:73,0:73:100:0,219,255	0/0:122,0:122:100:0,255,255	0/0:50,0:50:99:0,150,255	0/0:63,0:63:100:0,189,255	0/0:66,0:66:100:0,198,255	0/0:69,0:69:100:0,207,255	0/0:89,0:89:100:0,255,255	0/0:76,0:76:100:0,228,255	0/0:71,0:71:100:0,213,255	0/0:75,0:75:100:0,225,255	0/0:111,0:111:100:0,255,255	0/0:82,0:82:100:0,247,255	0/0:64,0:64:100:0,192,255	0/0:65,0:65:100:0,195,255	0/0:68,0:68:100:0,204,255	0/0:68,0:68:100:0,204,255	0/0:73,0:73:100:0,219,255	0/0:72,0:72:100:0,216,255	0/0:73,0:73:100:0,219,255	0/0:86,0:86:100:0,255,255	0/0:82,0:82:100:0,247,255	0/0:85,0:85:100:0,255,255	0/0:72,0:72:100:0,216,255	0/0:59,0:59:100:0,177,255	0/0:69,0:69:100:0,207,255	0/0:38,0:38:99:0,114,255	0/0:66,0:66:100:0,198,255	0/0:85,0:85:100:0,255,255	0/0:87,0:87:100:0,255,255	0/0:69,0:69:100:0,207,255	0/0:59,0:59:100:0,177,255	0/0:188,0:188:100:0,255,255	0/0:203,0:203:100:0,255,255	0/0:57,0:57:100:0,171,255	0/0:126,0:126:100:0,255,255	0/0:126,0:126:100:0,255,255	0/0:245,0:245:100:0,255,255	0/0:73,0:73:100:0,219,255	0/0:48,1:49:99:0,111,255	0/0:68,0:68:100:0,204,255	0/0:95,0:95:100:0,255,255	0/0:73,2:75:99:0,154,255	0/0:83,0:83:100:0,250,255	0/0:84,0:84:100:0,253,255	0/0:67,0:67:100:0,201,255	0/0:65,0:65:100:0,195,255	0/0:94,0:94:100:0,255,255	0/0:43,0:43:99:0,129,255	0/0:61,0:61:100:0,183,255	0/0:82,0:82:100:0,247,255	0/0:113,0:113:100:0,255,255	0/0:83,0:83:100:0,250,255	0/0:159,0:159:100:0,255,255	0/0:62,0:62:100:0,186,255	0/0:87,0:87:100:0,255,255
ARME14_CTG_02	1269546	SARME14_CTG_02_1269546	C	A	.	PASS	AB=0;ABP=0;AC=61;AF=0.228464;AN=267;ANN=A|intergenic_region|MODIFIER|EKO05_001300-EKO05_001301|EKO05_001300-EKO05_001301|intergenic_region|EKO05_001300-EKO05_001301|||n.1269546C>A||||||;AO=5670;CIGAR=1X;DPB=24092;DPRA=1.11368;EPP=58.8957;EPPR=3.54004;GTI=0;LEN=1;MEANALT=1.09009;MQM=60;MQMR=59.9861;NS=267;NUMALT=1;ODDS=52.1812;PAIRED=0.999295;PAIREDR=0.998152;PAO=0;PQA=0;PQR=0;PRO=0;QA=203443;QR=650829;RO=18401;RPL=2616;RPP=76.4819;RPPR=226.12;RPR=3054;RUN=1;SAF=2652;SAP=54.3122;SAR=3018;SRF=8624;SRP=159.892;SRR=9777;TYPE=snp;technology.Illumina=1;DP=21272	GT:AD:DP:GQ:PL	0/0:80,0:80:100:0,240,255	1/1:1,84:85:100:255,219,0	1/1:0,86:86:100:255,255,0	1/1:0,27:27:99:255,81,0	1/1:0,81:81:100:255,244,0	0/0:85,0:85:100:0,255,255	0/0:152,2:154:100:0,255,255	0/0:98,1:99:100:0,255,255	0/0:123,1:124:100:0,255,255	1/1:0,88:88:100:255,255,0	0/0:160,1:161:100:0,255,255	1/1:14,90:104:100:255,0,191	1/1:0,54:54:100:255,162,0	0/0:67,0:67:100:0,201,255	0/0:76,0:76:100:0,228,255	0/0:85,0:85:100:0,255,255	0/0:78,0:78:100:0,234,255	0/0:56,0:56:100:0,168,255	0/0:95,0:95:100:0,255,255	0/0:80,0:80:100:0,240,255	0/0:79,0:79:100:0,237,255	0/0:81,1:82:100:0,210,255	0/0:83,0:83:100:0,250,255	0/0:88,0:88:100:0,255,255	0/0:62,0:62:100:0,186,255	0/0:64,0:64:100:0,192,255	0/0:68,1:69:100:0,172,255	0/0:184,0:184:100:0,255,255	0/0:92,0:92:100:0,255,255	0/0:87,0:87:100:0,255,255	0/0:237,0:237:100:0,255,255	0/0:67,0:67:100:0,201,255	0/0:80,0:80:100:0,240,255	0/0:88,0:88:100:0,255,255	0/0:80,0:80:100:0,240,255	0/0:68,0:68:100:0,204,255	0/0:63,0:63:100:0,189,255	0/0:94,0:94:100:0,255,255	0/0:63,0:63:100:0,189,255	1/1:0,66:66:100:255,198,0	1/1:0,71:71:100:255,213,0	1/1:0,88:88:100:255,255,0	0/0:56,0:56:100:0,168,255	0/0:69,0:69:100:0,207,255	1/1:1,106:107:100:255,255,0	1/1:0,72:72:100:255,216,0	1/1:0,51:51:99:255,153,0	1/1:1,48:49:99:255,111,0	0/0:62,0:62:100:0,186,255	0/0:310,1:311:100:0,255,255	0/0:90,0:90:100:0,255,255	1/1:0,54:54:100:255,162,0	0/0:79,0:79:100:0,237,255	0/0:56,0:56:100:0,168,255	0/0:58,0:58:100:0,174,255	0/0:66,0:66:100:0,198,255	0/0:76,0:76:100:0,228,255	0/0:77,0:77:100:0,231,255	0/0:62,1:63:99:0,153,255	0/0:74,0:74:100:0,222,255	0/0:81,0:81:100:0,244,255	0/0:55,0:55:100:0,165,255	0/0:72,0:72:100:0,216,255	0/0:30,0:30:99:0,90,255	0/0:57,0:57:100:0,171,255	0/0:68,0:68:100:0,204,255	0/0:61,0:61:100:0,183,255	0/0:50,0:50:99:0,150,255	0/0:58,0:58:100:0,174,255	0/0:116,0:116:100:0,255,255	0/0:55,0:55:100:0,165,255	0/0:56,0:56:100:0,168,255	0/0:50,1:51:99:0,117,255	0/0:65,1:66:100:0,162,255	0/0:82,0:82:100:0,247,255	0/0:57,0:57:100:0,171,255	0/0:55,0:55:100:0,165,255	0/0:63,1:64:99:0,156,255	0/0:61,0:61:100:0,183,255	0/0:67,0:67:100:0,201,255	0/0:57,1:58:99:0,139,255	0/0:103,0:103:100:0,255,255	0/0:67,0:67:100:0,201,255	0/0:60,0:60:100:0,180,255	0/0:85,0:85:100:0,255,255	0/0:60,0:60:100:0,180,255	0/0:67,1:68:100:0,169,255	0/0:62,0:62:100:0,186,255	0/0:63,0:63:100:0,189,255	0/0:87,0:87:100:0,255,255	0/0:80,1:81:100:0,207,255	0/0:95,0:95:100:0,255,255	0/0:66,0:66:100:0,198,255	1/1:31,37:68:100:255,0,255	1/1:0,71:71:100:255,213,0	1/1:0,79:79:100:255,237,0	0/0:58,0:58:100:0,174,255	0/0:56,0:56:100:0,168,255	0/0:61,0:61:100:0,183,255	1/1:1,50:51:99:255,117,0	1/1:0,73:73:100:255,219,0	1/1:0,87:87:100:255,255,0	1/1:0,112:112:100:255,255,0	1/1:0,64:64:100:255,192,0	1/1:0,97:97:100:255,255,0	1/1:0,79:79:100:255,237,0	1/1:0,100:100:100:255,255,0	1/1:1,109:110:100:255,255,0	1/1:0,87:87:100:255,255,0	0/0:96,1:97:100:0,255,255	1/1:0,95:95:100:255,255,0	0/0:71,0:71:100:0,213,255	0/0:92,0:92:100:0,255,255	0/0:77,1:78:100:0,199,255	0/0:83,0:83:100:0,250,255	0/0:85,0:85:100:0,255,255	0/0:111,0:111:100:0,255,255	0/0:121,2:123:100:0,255,255	0/0:126,0:126:100:0,255,255	0/0:70,0:70:100:0,210,255	0/0:104,0:104:100:0,255,255	0/0:102,1:103:100:0,255,255	0/0:90,11:101:99:92,0,255	0/0:142,0:142:100:0,255,255	0/0:124,1:125:100:0,255,255	0/0:80,0:80:100:0,240,255	0/0:95,0:95:100:0,255,255	0/0:104,0:104:100:0,255,255	0/0:86,0:86:100:0,255,255	0/0:122,1:123:100:0,255,255	0/0:97,1:98:100:0,255,255	0/0:100,0:100:100:0,255,255	0/0:110,0:110:100:0,255,255	0/0:94,0:94:100:0,255,255	0/0:111,0:111:100:0,255,255	0/0:73,0:73:100:0,219,255	0/0:120,1:121:100:0,255,255	0/0:113,0:113:100:0,255,255	0/0:111,0:111:100:0,255,255	0/0:107,0:107:100:0,255,255	0/0:109,1:110:100:0,255,255	0/0:68,0:68:100:0,204,255	0/0:107,0:107:100:0,255,255	0/0:101,0:101:100:0,255,255	0/0:92,0:92:100:0,255,255	0/0:100,0:100:100:0,255,255	0/0:79,0:79:100:0,237,255	0/0:82,0:82:100:0,247,255	0/0:60,0:60:100:0,180,255	0/0:81,0:81:100:0,244,255	0/0:133,0:133:100:0,255,255	0/0:92,1:93:100:0,244,255	0/0:121,0:121:100:0,255,255	0/0:106,0:106:100:0,255,255	0/0:93,0:93:100:0,255,255	0/0:124,0:124:100:0,255,255	0/0:101,0:101:100:0,255,255	0/0:97,0:97:100:0,255,255	0/0:87,0:87:100:0,255,255	0/0:113,1:114:100:0,255,255	0/0:79,0:79:100:0,237,255	0/0:110,0:110:100:0,255,255	0/0:106,0:106:100:0,255,255	0/0:130,0:130:100:0,255,255	0/0:89,0:89:100:0,255,255	0/0:92,1:93:100:0,244,255	0/0:103,1:104:100:0,255,255	0/0:92,0:92:100:0,255,255	0/0:147,0:147:100:0,255,255	0/0:114,0:114:100:0,255,255	0/0:81,0:81:100:0,244,255	1/1:0,78:78:100:255,234,0	1/1:0,79:79:100:255,237,0	0/0:126,0:126:100:0,255,255	1/1:1,98:99:100:255,255,0	0/0:89,0:89:100:0,255,255	0/0:146,0:146:100:0,255,255	1/1:0,63:63:100:255,189,0	0/0:93,0:93:100:0,255,255	1/1:0,103:103:100:255,255,0	0/0:95,0:95:100:0,255,255	1/1:1,107:108:100:255,255,0	0/0:116,0:116:100:0,255,255	0/0:111,0:111:100:0,255,255	1/1:0,103:103:100:255,255,0	0/0:113,0:113:100:0,255,255	0/0:102,0:102:100:0,255,255	1/1:0,78:78:100:255,234,0	0/0:90,0:90:100:0,255,255	0/0:78,0:78:100:0,234,255	0/0:91,0:91:100:0,255,255	0/0:88,0:88:100:0,255,255	0/0:107,1:108:100:0,255,255	0/0:91,1:92:100:0,241,255	0/0:121,0:121:100:0,255,255	0/0:127,0:127:100:0,255,255	0/0:123,0:123:100:0,255,255	0/0:81,1:82:100:0,210,255	0/0:92,0:92:100:0,255,255	0/0:87,0:87:100:0,255,255	0/0:35,0:35:99:0,105,255	0/0:94,1:95:100:0,250,255	0/0:106,0:106:100:0,255,255	0/0:102,0:102:100:0,255,255	0/0:87,2:89:100:0,196,255	0/0:89,0:89:100:0,255,255	1/1:0,215:215:100:255,255,0	1/1:0,209:209:100:255,255,0	0/0:66,3:69:99:0,99,255	1/1:2,172:174:100:255,255,0	1/1:0,179:179:100:255,255,0	1/1:1,338:339:100:255,255,0	0/0:82,0:82:100:0,247,255	0/0:63,0:63:100:0,189,255	0/0:89,0:89:100:0,255,255	0/0:97,0:97:100:0,255,255	1/1:0,91:91:100:255,255,0	0/0:90,0:90:100:0,255,255	0/0:79,0:79:100:0,237,255	0/0:99,0:99:100:0,255,255	0/0:95,0:95:100:0,255,255	0/0:100,0:100:100:0,255,255	0/0:59,0:59:100:0,177,255	0/0:77,2:79:100:0,166,255	0/0:129,2:131:100:0,255,255	0/0:130,1:131:100:0,255,255	0/0:102,2:104:100:0,241,255	0/0:203,2:205:100:0,255,255	0/0:104,1:105:100:0,255,255	0/0:105,0:105:100:0,255,255
ARME14_CTG_02	1270218	SARME14_CTG_02_1270218	G	A	.	PASS	AB=0;ABP=0;AC=3;AF=0.011236;AN=267;ANN=A|intergenic_region|MODIFIER|EKO05_001300-EKO05_001301|EKO05_001300-EKO05_001301|intergenic_region|EKO05_001300-EKO05_001301|||n.1270218G>A||||||;AO=267;CIGAR=1X;DPB=20809;DPRA=1.17671;EPP=31.3208;EPPR=1278.08;GTI=0;LEN=1;MEANALT=1.14286;MQM=59.8914;MQMR=59.8524;NS=267;NUMALT=1;ODDS=181.752;PAIRED=0.996255;PAIREDR=0.999415;PAO=0;PQA=0;PQR=0;PRO=0;QA=9511;QR=740737;RO=20506;RPL=144;RPP=6.59689;RPPR=1182.91;RPR=123;RUN=1;SAF=153;SAP=15.3804;SAR=114;SRF=10466;SRP=22.2276;SRR=10040;TYPE=snp;technology.Illumina=1;DP=18212	GT:AD:DP:GQ:PL	0/0:68,0:68:100:0,204,255	0/0:89,0:89:100:0,255,255	0/0:81,0:81:100:0,244,255	0/0:54,0:54:100:0,162,255	0/0:107,0:107:100:0,255,255	0/0:94,0:94:100:0,255,255	0/0:129,0:129:100:0,255,255	0/0:118,1:119:100:0,255,255	0/0:132,0:132:100:0,255,255	0/0:90,0:90:100:0,255,255	0/0:136,0:136:100:0,255,255	0/0:122,0:122:100:0,255,255	0/0:63,0:63:100:0,189,255	0/0:58,0:58:100:0,174,255	0/0:73,0:73:100:0,219,255	0/0:67,0:67:100:0,201,255	0/0:67,0:67:100:0,201,255	0/0:40,0:40:99:0,120,255	0/0:75,0:75:100:0,225,255	0/0:76,0:76:100:0,228,255	0/0:53,0:53:99:0,159,255	0/0:51,0:51:99:0,153,255	0/0:69,0:69:100:0,207,255	0/0:80,0:80:100:0,240,255	0/0:54,0:54:100:0,162,255	0/0:52,0:52:99:0,156,255	0/0:50,0:50:99:0,150,255	0/0:55,0:55:100:0,165,255	0/0:66,0:66:100:0,198,255	0/0:63,0:63:100:0,189,255	0/0:61,0:61:100:0,183,255	0/0:60,0:60:100:0,180,255	0/0:98,0:98:100:0,255,255	0/0:59,0:59:100:0,177,255	0/0:49,0:49:99:0,147,255	0/0:47,0:47:99:0,141,255	0/0:53,0:53:99:0,159,255	0/0:78,0:78:100:0,234,255	0/0:65,0:65:100:0,195,255	0/0:54,0:54:100:0,162,255	0/0:55,0:55:100:0,165,255	0/0:73,0:73:100:0,219,255	0/0:62,0:62:100:0,186,255	0/0:58,0:58:100:0,174,255	0/0:65,0:65:100:0,195,255	0/0:71,0:71:100:0,213,255	0/0:53,0:53:99:0,159,255	0/0:54,0:54:100:0,162,255	0/0:58,0:58:100:0,174,255	0/0:285,0:285:100:0,255,255	0/0:66,0:66:100:0,198,255	0/0:50,0:50:99:0,150,255	0/0:82,0:82:100:0,247,255	0/0:51,0:51:99:0,153,255	0/0:40,0:40:99:0,120,255	0/0:47,0:47:99:0,141,255	0/0:50,0:50:99:0,150,255	0/0:45,0:45:99:0,135,255	0/0:57,0:57:100:0,171,255	0/0:53,0:53:99:0,159,255	0/0:67,0:67:100:0,201,255	0/0:44,0:44:99:0,132,255	0/0:52,0:52:99:0,156,255	0/0:33,0:33:99:0,99,255	0/0:46,0:46:99:0,138,255	0/0:48,0:48:99:0,144,255	0/0:40,0:40:99:0,120,255	0/0:37,0:37:99:0,111,255	0/0:76,0:76:100:0,228,255	0/0:122,0:122:100:0,255,255	0/0:55,0:55:100:0,165,255	0/0:48,0:48:99:0,144,255	0/0:52,0:52:99:0,156,255	0/0:47,0:47:99:0,141,255	0/0:76,0:76:100:0,228,255	0/0:42,0:42:99:0,126,255	0/0:36,0:36:99:0,108,255	0/0:67,0:67:100:0,201,255	0/0:58,0:58:100:0,174,255	0/0:72,0:72:100:0,216,255	0/0:43,0:43:99:0,129,255	0/0:63,0:63:100:0,189,255	0/0:47,0:47:99:0,141,255	0/0:54,0:54:100:0,162,255	0/0:83,0:83:100:0,250,255	0/0:63,0:63:100:0,189,255	0/0:58,0:58:100:0,174,255	0/0:53,0:53:99:0,159,255	0/0:57,0:57:100:0,171,255	0/0:79,0:79:100:0,237,255	0/0:41,0:41:99:0,123,255	0/0:84,0:84:100:0,253,255	0/0:55,0:55:100:0,165,255	0/0:50,0:50:99:0,150,255	0/0:64,0:64:100:0,192,255	0/0:61,0:61:100:0,183,255	0/0:58,0:58:100:0,174,255	0/0:55,0:55:100:0,165,255	0/0:47,0:47:99:0,141,255	0/0:59,0:59:100:0,177,255	0/0:82,0:82:100:0,247,255	0/0:84,0:84:100:0,253,255	0/0:88,0:88:100:0,255,255	0/0:54,0:54:100:0,162,255	0/0:47,0:47:99:0,141,255	0/0:72,0:72:100:0,216,255	0/0:73,0:73:100:0,219,255	0/0:92,0:92:100:0,255,255	0/0:61,0:61:100:0,183,255	0/0:85,0:85:100:0,255,255	0/0:71,0:71:100:0,213,255	0/0:64,0:64:100:0,192,255	0/0:58,0:58:100:0,174,255	0/0:77,0:77:100:0,231,255	0/0:65,0:65:100:0,195,255	0/0:63,0:63:100:0,189,255	0/0:77,0:77:100:0,231,255	0/0:105,0:105:100:0,255,255	0/0:124,0:124:100:0,255,255	0/0:74,0:74:100:0,222,255	0/0:67,0:67:100:0,201,255	0/0:104,0:104:100:0,255,255	0/0:97,0:97:100:0,255,255	0/0:96,0:96:100:0,255,255	0/0:109,0:109:100:0,255,255	0/0:93,0:93:100:0,255,255	0/0:86,0:86:100:0,255,255	0/0:87,0:87:100:0,255,255	0/0:61,0:61:100:0,183,255	0/0:78,0:78:100:0,234,255	0/0:66,0:66:100:0,198,255	0/0:107,0:107:100:0,255,255	0/0:78,0:78:100:0,234,255	0/0:64,0:64:100:0,192,255	0/0:109,0:109:100:0,255,255	0/0:74,0:74:100:0,222,255	0/0:104,0:104:100:0,255,255	0/0:88,0:88:100:0,255,255	0/0:62,0:62:100:0,186,255	0/0:82,0:82:100:0,247,255	0/0:94,0:94:100:0,255,255	0/0:48,0:48:99:0,144,255	0/0:86,0:86:100:0,255,255	0/0:57,0:57:100:0,171,255	0/0:60,0:60:100:0,180,255	0/0:100,0:100:100:0,255,255	0/0:88,0:88:100:0,255,255	0/0:68,0:68:100:0,204,255	0/0:61,0:61:100:0,183,255	0/0:80,0:80:100:0,240,255	0/0:110,0:110:100:0,255,255	0/0:80,0:80:100:0,240,255	0/0:110,0:110:100:0,255,255	0/0:74,0:74:100:0,222,255	0/0:74,0:74:100:0,222,255	0/0:95,0:95:100:0,255,255	1/1:0,84:84:100:255,253,0	1/1:0,102:102:100:255,255,0	1/1:0,77:77:100:255,231,0	0/0:107,0:107:100:0,255,255	0/0:73,0:73:100:0,219,255	0/0:104,0:104:100:0,255,255	0/0:93,0:93:100:0,255,255	0/0:117,0:117:100:0,255,255	0/0:83,0:83:100:0,250,255	0/0:87,0:87:100:0,255,255	0/0:69,0:69:100:0,207,255	0/0:90,0:90:100:0,255,255	0/0:96,0:96:100:0,255,255	0/0:94,0:94:100:0,255,255	0/0:79,0:79:100:0,237,255	0/0:78,0:78:100:0,234,255	0/0:72,0:72:100:0,216,255	0/0:98,0:98:100:0,255,255	0/0:91,0:91:100:0,255,255	0/0:82,0:82:100:0,247,255	0/0:120,0:120:100:0,255,255	0/0:62,0:62:100:0,186,255	0/0:98,0:98:100:0,255,255	0/0:95,0:95:100:0,255,255	0/0:80,0:80:100:0,240,255	0/0:71,0:71:100:0,213,255	0/0:112,0:112:100:0,255,255	0/0:93,0:93:100:0,255,255	0/0:79,0:79:100:0,237,255	0/0:101,0:101:100:0,255,255	0/0:61,0:61:100:0,183,255	0/0:83,0:83:100:0,250,255	0/0:72,0:72:100:0,216,255	0/0:72,0:72:100:0,216,255	0/0:73,0:73:100:0,219,255	0/0:87,0:87:100:0,255,255	0/0:65,0:65:100:0,195,255	0/0:86,0:86:100:0,255,255	0/0:81,0:81:100:0,244,255	0/0:100,0:100:100:0,255,255	0/0:96,0:96:100:0,255,255	0/0:71,0:71:100:0,213,255	0/0:53,0:53:99:0,159,255	0/0:68,0:68:100:0,204,255	0/0:41,0:41:99:0,123,255	0/0:62,0:62:100:0,186,255	0/0:86,0:86:100:0,255,255	0/0:80,0:80:100:0,240,255	0/0:72,0:72:100:0,216,255	0/0:76,0:76:100:0,228,255	0/0:184,0:184:100:0,255,255	0/0:237,0:237:100:0,255,255	0/0:66,0:66:100:0,198,255	0/0:169,0:169:100:0,255,255	0/0:152,0:152:100:0,255,255	0/0:310,0:310:100:0,255,255	0/0:101,0:101:100:0,255,255	0/0:86,0:86:100:0,255,255	0/0:85,0:85:100:0,255,255	0/0:145,1:146:100:0,255,255	0/0:89,0:89:100:0,255,255	0/0:98,0:98:100:0,255,255	0/0:89,0:89:100:0,255,255	0/0:73,0:73:100:0,219,255	0/0:102,0:102:100:0,255,255	0/0:106,0:106:100:0,255,255	0/0:67,0:67:100:0,201,255	0/0:71,0:71:100:0,213,255	0/0:121,0:121:100:0,255,255	0/0:119,0:119:100:0,255,255	0/0:97,0:97:100:0,255,255	0/0:160,0:160:100:0,255,255	0/0:77,1:78:100:0,199,255	0/0:97,0:97:100:0,255,255
ARME14_CTG_02	1272461	SARME14_CTG_02_1272461	C	G	.	PASS	AB=0;ABP=0;AC=5;AF=0.0187266;AN=267;ANN=G|intergenic_region|MODIFIER|EKO05_001300-EKO05_001301|EKO05_001300-EKO05_001301|intergenic_region|EKO05_001300-EKO05_001301|||n.1272461C>G||||||;AO=364;CIGAR=1X;DPB=22328;DPRA=0.907;EPP=25.942;EPPR=1228.64;GTI=0;LEN=1;MEANALT=1.08333;MQM=59.9258;MQMR=59.8919;NS=267;NUMALT=1;ODDS=127.696;PAIRED=1;PAIREDR=0.999224;PAO=0;PQA=0;PQR=0;PRO=0;QA=12948;QR=781083;RO=21915;RPL=149;RPP=28.9964;RPPR=944.813;RPR=215;RUN=1;SAF=228;SAP=53.503;SAR=136;SRF=12918;SRP=1526.38;SRR=8997;TYPE=snp;technology.Illumina=1;DP=19820	GT:AD:DP:GQ:PL	0/0:90,1:91:100:0,238,255	0/0:75,0:75:100:0,225,255	0/0:80,0:80:100:0,240,255	0/0:41,0:41:99:0,123,255	0/0:82,0:82:100:0,247,255	0/0:73,0:73:100:0,219,255	0/0:151,0:151:100:0,255,255	0/0:92,0:92:100:0,255,255	0/0:120,0:120:100:0,255,255	0/0:96,0:96:100:0,255,255	0/0:156,0:156:100:0,255,255	0/0:85,0:85:100:0,255,255	0/0:53,0:53:99:0,159,255	0/0:72,0:72:100:0,216,255	0/0:83,0:83:100:0,250,255	0/0:66,0:66:100:0,198,255	0/0:69,0:69:100:0,207,255	0/0:58,0:58:100:0,174,255	0/0:92,0:92:100:0,255,255	0/0:75,0:75:100:0,225,255	1/1:0,81:81:100:255,244,0	0/0:68,0:68:100:0,204,255	0/0:69,1:70:100:0,175,255	1/1:0,60:60:100:255,180,0	0/0:65,0:65:100:0,195,255	0/0:52,0:52:99:0,156,255	0/0:70,0:70:100:0,210,255	0/0:63,0:63:100:0,189,255	0/0:88,0:88:100:0,255,255	0/0:82,0:82:100:0,247,255	0/0:69,0:69:100:0,207,255	0/0:58,0:58:100:0,174,255	0/0:81,0:81:100:0,244,255	0/0:52,2:54:99:0,91,255	0/0:57,0:57:100:0,171,255	0/0:66,0:66:100:0,198,255	0/0:62,0:62:100:0,186,255	0/0:90,0:90:100:0,255,255	0/0:67,0:67:100:0,201,255	0/0:62,0:62:100:0,186,255	0/0:79,0:79:100:0,237,255	0/0:99,0:99:100:0,255,255	0/0:63,0:63:100:0,189,255	0/0:60,0:60:100:0,180,255	0/0:81,0:81:100:0,244,255	0/0:70,0:70:100:0,210,255	0/0:63,0:63:100:0,189,255	0/0:72,0:72:100:0,216,255	0/0:72,0:72:100:0,216,255	0/0:285,0:285:100:0,255,255	0/0:67,0:67:100:0,201,255	0/0:51,0:51:99:0,153,255	0/0:68,0:68:100:0,204,255	0/0:55,0:55:100:0,165,255	0/0:51,0:51:99:0,153,255	0/0:54,0:54:100:0,162,255	0/0:67,0:67:100:0,201,255	0/0:64,0:64:100:0,192,255	0/0:69,0:69:100:0,207,255	0/0:65,0:65:100:0,195,255	0/0:75,0:75:100:0,225,255	0/0:71,0:71:100:0,213,255	0/0:69,0:69:100:0,207,255	0/0:43,0:43:99:0,129,255	0/0:52,0:52:99:0,156,255	0/0:49,0:49:99:0,147,255	0/0:43,0:43:99:0,129,255	0/0:69,0:69:100:0,207,255	0/0:63,0:63:100:0,189,255	0/0:135,0:135:100:0,255,255	0/0:58,0:58:100:0,174,255	0/0:70,0:70:100:0,210,255	0/0:56,0:56:100:0,168,255	0/0:66,0:66:100:0,198,255	0/0:97,0:97:100:0,255,255	0/0:72,0:72:100:0,216,255	0/0:55,0:55:100:0,165,255	0/0:58,0:58:100:0,174,255	0/0:57,0:57:100:0,171,255	0/0:79,0:79:100:0,237,255	0/0:44,0:44:99:0,132,255	0/0:90,0:90:100:0,255,255	0/0:59,0:59:100:0,177,255	0/0:62,0:62:100:0,186,255	0/0:88,0:88:100:0,255,255	0/0:62,0:62:100:0,186,255	0/0:67,0:67:100:0,201,255	0/0:75,0:75:100:0,225,255	1/1:0,78:78:100:255,234,0	1/1:0,69:69:100:255,207,0	1/1:0,68:68:100:255,204,0	0/0:83,0:83:100:0,250,255	0/0:88,0:88:100:0,255,255	0/0:38,0:38:99:0,114,255	0/0:84,0:84:100:0,253,255	0/0:52,0:52:99:0,156,255	0/0:56,0:56:100:0,168,255	0/0:57,0:57:100:0,171,255	0/0:55,0:55:100:0,165,255	0/0:60,0:60:100:0,180,255	0/0:72,0:72:100:0,216,255	0/0:103,0:103:100:0,255,255	0/0:128,0:128:100:0,255,255	0/0:82,0:82:100:0,247,255	0/0:79,0:79:100:0,237,255	0/0:87,0:87:100:0,255,255	0/0:80,0:80:100:0,240,255	0/0:83,0:83:100:0,250,255	0/0:68,0:68:100:0,204,255	0/0:76,0:76:100:0,228,255	0/0:79,0:79:100:0,237,255	0/0:86,0:86:100:0,255,255	0/0:83,0:83:100:0,250,255	0/0:106,0:106:100:0,255,255	0/0:98,0:98:100:0,255,255	0/0:72,0:72:100:0,216,255	0/0:99,0:99:100:0,255,255	0/0:105,0:105:100:0,255,255	0/0:133,0:133:100:0,255,255	0/0:83,0:83:100:0,250,255	0/0:92,0:92:100:0,255,255	0/0:96,0:96:100:0,255,255	0/0:116,0:116:100:0,255,255	0/0:110,0:110:100:0,255,255	0/0:99,0:99:100:0,255,255	0/0:94,0:94:100:0,255,255	0/0:113,0:113:100:0,255,255	0/0:73,0:73:100:0,219,255	0/0:70,0:70:100:0,210,255	0/0:89,0:89:100:0,255,255	0/0:103,0:103:100:0,255,255	0/0:94,0:94:100:0,255,255	0/0:100,0:100:100:0,255,255	0/0:94,0:94:100:0,255,255	0/0:71,0:71:100:0,213,255	0/0:78,0:78:100:0,234,255	0/0:112,0:112:100:0,255,255	0/0:99,0:99:100:0,255,255	0/0:105,0:105:100:0,255,255	0/0:103,0:103:100:0,255,255	0/0:107,0:107:100:0,255,255	0/0:71,0:71:100:0,213,255	0/0:102,0:102:100:0,255,255	0/0:102,0:102:100:0,255,255	0/0:79,0:79:100:0,237,255	0/0:101,0:101:100:0,255,255	0/0:76,0:76:100:0,228,255	0/0:69,0:69:100:0,207,255	0/0:64,0:64:100:0,192,255	0/0:79,0:79:100:0,237,255	0/0:106,0:106:100:0,255,255	0/0:105,0:105:100:0,255,255	0/0:127,0:127:100:0,255,255	0/0:95,0:95:100:0,255,255	0/0:87,0:87:100:0,255,255	0/0:109,0:109:100:0,255,255	0/0:86,0:86:100:0,255,255	0/0:100,0:100:100:0,255,255	0/0:84,0:84:100:0,253,255	0/0:123,0:123:100:0,255,255	0/0:77,0:77:100:0,231,255	0/0:91,0:91:100:0,255,255	0/0:116,0:116:100:0,255,255	0/0:109,0:109:100:0,255,255	0/0:74,0:74:100:0,222,255	0/0:80,0:80:100:0,240,255	0/0:78,0:78:100:0,234,255	0/0:104,0:104:100:0,255,255	0/0:123,0:123:100:0,255,255	0/0:107,0:107:100:0,255,255	0/0:92,0:92:100:0,255,255	0/0:96,0:96:100:0,255,255	0/0:90,0:90:100:0,255,255	0/0:127,0:127:100:0,255,255	0/0:84,0:84:100:0,253,255	0/0:90,0:90:100:0,255,255	0/0:128,0:128:100:0,255,255	0/0:63,0:63:100:0,189,255	0/0:63,0:63:100:0,189,255	0/0:103,0:103:100:0,255,255	0/0:70,0:70:100:0,210,255	0/0:100,0:100:100:0,255,255	0/0:100,0:100:100:0,255,255	0/0:100,0:100:100:0,255,255	0/0:93,0:93:100:0,255,255	0/0:126,0:126:100:0,255,255	0/0:89,0:89:100:0,255,255	0/0:98,0:98:100:0,255,255	0/0:81,0:81:100:0,244,255	0/0:63,0:63:100:0,189,255	0/0:78,0:78:100:0,234,255	0/0:114,0:114:100:0,255,255	0/0:92,0:92:100:0,255,255	0/0:92,1:93:100:0,244,255	0/0:96,0:96:100:0,255,255	0/0:105,0:105:100:0,255,255	0/0:106,0:106:100:0,255,255	0/0:99,1:100:100:0,255,255	0/0:73,0:73:100:0,219,255	0/0:84,0:84:100:0,253,255	0/0:46,0:46:99:0,138,255	0/0:71,0:71:100:0,213,255	0/0:106,0:106:100:0,255,255	0/0:90,0:90:100:0,255,255	0/0:94,0:94:100:0,255,255	0/0:76,0:76:100:0,228,255	0/0:209,0:209:100:0,255,255	0/0:237,0:237:100:0,255,255	0/0:69,0:69:100:0,207,255	0/0:158,0:158:100:0,255,255	0/0:141,0:141:100:0,255,255	0/0:264,0:264:100:0,255,255	0/0:79,0:79:100:0,237,255	0/0:86,0:86:100:0,255,255	0/0:77,0:77:100:0,231,255	0/0:112,0:112:100:0,255,255	0/0:84,0:84:100:0,253,255	0/0:85,0:85:100:0,255,255	0/0:87,0:87:100:0,255,255	0/0:63,0:63:100:0,189,255	0/0:99,0:99:100:0,255,255	0/0:99,0:99:100:0,255,255	0/0:55,0:55:100:0,165,255	0/0:71,0:71:100:0,213,255	0/0:94,0:94:100:0,255,255	0/0:114,0:114:100:0,255,255	0/0:74,0:74:100:0,222,255	0/0:159,0:159:100:0,255,255	0/0:88,1:89:100:0,232,255	0/0:89,0:89:100:0,255,255
ARME14_CTG_02	1272582	SARME14_CTG_02_1272582	T	A	.	PASS	AB=0;ABP=0;AC=3;AF=0.011236;AN=267;ANN=A|intergenic_region|MODIFIER|EKO05_001300-EKO05_001301|EKO05_001300-EKO05_001301|intergenic_region|EKO05_001300-EKO05_001301|||n.1272582T>A||||||;AO=365;CIGAR=1X;DPB=25876;DPRA=1.1906;EPP=48.0401;EPPR=1699.08;GTI=0;LEN=1;MEANALT=1.13043;MQM=59.6384;MQMR=59.9713;NS=267;NUMALT=1;ODDS=163.694;PAIRED=0.99726;PAIREDR=0.99949;PAO=0;PQA=0;PQR=0;PRO=0;QA=12593;QR=916865;RO=25490;RPL=175;RPP=4.34888;RPPR=79.8935;RPR=190;RUN=1;SAF=176;SAP=4.01572;SAR=189;SRF=12256;SRP=84.4924;SRR=13234;TYPE=snp;technology.Illumina=1;DP=22956	GT:AD:DP:GQ:PL	0/0:84,0:84:100:0,253,255	0/0:90,0:90:100:0,255,255	0/0:86,0:86:100:0,255,255	0/0:42,0:42:99:0,126,255	0/0:102,0:102:100:0,255,255	0/0:78,1:79:100:0,202,255	0/0:155,0:155:100:0,255,255	0/0:111,0:111:100:0,255,255	0/0:146,0:146:100:0,255,255	0/0:66,0:66:100:0,198,255	0/0:169,0:169:100:0,255,255	0/0:117,0:117:100:0,255,255	0/0:62,0:62:100:0,186,255	0/0:84,0:84:100:0,253,255	0/0:89,0:89:100:0,255,255	0/0:74,0:74:100:0,222,255	0/0:84,0:84:100:0,253,255	0/0:65,0:65:100:0,195,255	0/0:101,0:101:100:0,255,255	0/0:104,0:104:100:0,255,255	0/0:95,0:95:100:0,255,255	0/0:76,0:76:100:0,228,255	0/0:78,0:78:100:0,234,255	0/0:77,1:78:100:0,199,255	0/0:68,0:68:100:0,204,255	0/0:64,0:64:100:0,192,255	0/0:79,0:79:100:0,237,255	0/0:79,0:79:100:0,237,255	0/0:86,0:86:100:0,255,255	0/0:77,0:77:100:0,231,255	0/0:83,0:83:100:0,250,255	0/0:78,0:78:100:0,234,255	0/0:96,0:96:100:0,255,255	0/0:70,0:70:100:0,210,255	0/0:81,0:81:100:0,244,255	0/0:76,0:76:100:0,228,255	0/0:66,0:66:100:0,198,255	0/0:108,0:108:100:0,255,255	0/0:82,0:82:100:0,247,255	0/0:73,0:73:100:0,219,255	0/0:68,0:68:100:0,204,255	0/0:97,0:97:100:0,255,255	0/0:63,0:63:100:0,189,255	0/0:66,0:66:100:0,198,255	0/0:108,0:108:100:0,255,255	0/0:77,0:77:100:0,231,255	0/0:66,0:66:100:0,198,255	0/0:80,0:80:100:0,240,255	0/0:89,0:89:100:0,255,255	0/0:338,1:339:100:0,255,255	0/0:98,0:98:100:0,255,255	0/0:65,0:65:100:0,195,255	0/0:78,0:78:100:0,234,255	0/0:68,0:68:100:0,204,255	0/0:50,0:50:99:0,150,255	0/0:60,0:60:100:0,180,255	0/0:83,0:83:100:0,250,255	0/0:72,0:72:100:0,216,255	0/0:70,0:70:100:0,210,255	0/0:80,0:80:100:0,240,255	0/0:63,0:63:100:0,189,255	0/0:66,0:66:100:0,198,255	0/0:85,0:85:100:0,255,255	0/0:56,0:56:100:0,168,255	0/0:71,0:71:100:0,213,255	0/0:60,0:60:100:0,180,255	0/0:38,0:38:99:0,114,255	0/0:59,0:59:100:0,177,255	0/0:83,0:83:100:0,250,255	0/0:143,0:143:100:0,255,255	0/0:59,0:59:100:0,177,255	0/0:73,0:73:100:0,219,255	0/0:59,0:59:100:0,177,255	0/0:77,0:77:100:0,231,255	0/0:116,0:116:100:0,255,255	0/0:70,0:70:100:0,210,255	0/0:72,0:72:100:0,216,255	0/0:83,0:83:100:0,250,255	0/0:71,0:71:100:0,213,255	0/0:89,0:89:100:0,255,255	0/0:47,0:47:99:0,141,255	0/0:99,0:99:100:0,255,255	0/0:60,0:60:100:0,180,255	0/0:77,0:77:100:0,231,255	0/0:102,1:103:100:0,255,255	0/0:69,0:69:100:0,207,255	0/0:78,0:78:100:0,234,255	0/0:89,0:89:100:0,255,255	0/0:89,0:89:100:0,255,255	0/0:82,0:82:100:0,247,255	0/0:86,0:86:100:0,255,255	0/0:110,0:110:100:0,255,255	0/0:77,0:77:100:0,231,255	0/0:71,0:71:100:0,213,255	0/0:99,0:99:100:0,255,255	0/0:78,0:78:100:0,234,255	0/0:72,0:72:100:0,216,255	0/0:66,0:66:100:0,198,255	0/0:63,0:63:100:0,189,255	0/0:60,0:60:100:0,180,255	0/0:83,0:83:100:0,250,255	0/0:101,0:101:100:0,255,255	0/0:121,1:122:100:0,255,255	0/0:102,0:102:100:0,255,255	0/0:94,0:94:100:0,255,255	0/0:99,1:100:100:0,255,255	0/0:104,0:104:100:0,255,255	0/0:83,0:83:100:0,250,255	0/0:82,0:82:100:0,247,255	0/0:92,0:92:100:0,255,255	0/0:114,0:114:100:0,255,255	0/0:105,0:105:100:0,255,255	0/0:75,0:75:100:0,225,255	0/0:113,0:113:100:0,255,255	0/0:112,0:112:100:0,255,255	0/0:81,0:81:100:0,244,255	0/0:120,0:120:100:0,255,255	0/0:142,0:142:100:0,255,255	0/0:169,0:169:100:0,255,255	0/0:90,0:90:100:0,255,255	0/0:94,1:95:100:0,250,255	0/0:105,0:105:100:0,255,255	0/0:119,0:119:100:0,255,255	0/0:140,0:140:100:0,255,255	0/0:116,0:116:100:0,255,255	0/0:122,0:122:100:0,255,255	0/0:124,0:124:100:0,255,255	0/0:98,0:98:100:0,255,255	0/0:97,0:97:100:0,255,255	0/0:104,0:104:100:0,255,255	0/0:106,0:106:100:0,255,255	0/0:93,0:93:100:0,255,255	0/0:108,0:108:100:0,255,255	0/0:112,1:113:100:0,255,255	0/0:140,0:140:100:0,255,255	0/0:93,0:93:100:0,255,255	0/0:133,0:133:100:0,255,255	0/0:112,0:112:100:0,255,255	0/0:121,0:121:100:0,255,255	0/0:103,0:103:100:0,255,255	0/0:143,0:143:100:0,255,255	0/0:103,0:103:100:0,255,255	0/0:119,0:119:100:0,255,255	0/0:126,0:126:100:0,255,255	0/0:90,0:90:100:0,255,255	0/0:109,0:109:100:0,255,255	0/0:84,0:84:100:0,253,255	0/0:86,0:86:100:0,255,255	0/0:69,0:69:100:0,207,255	0/0:98,0:98:100:0,255,255	0/0:128,0:128:100:0,255,255	0/0:93,0:93:100:0,255,255	0/0:149,0:149:100:0,255,255	0/0:102,0:102:100:0,255,255	0/0:101,0:101:100:0,255,255	0/0:121,0:121:100:0,255,255	1/1:0,103:103:100:255,255,0	1/1:1,135:136:100:255,255,0	1/1:0,107:107:100:255,255,0	0/0:155,0:155:100:0,255,255	0/0:88,0:88:100:0,255,255	0/0:123,0:123:100:0,255,255	0/0:144,0:144:100:0,255,255	0/0:134,0:134:100:0,255,255	0/0:96,0:96:100:0,255,255	0/0:92,0:92:100:0,255,255	0/0:106,0:106:100:0,255,255	0/0:108,0:108:100:0,255,255	0/0:156,0:156:100:0,255,255	0/0:139,0:139:100:0,255,255	0/0:135,0:135:100:0,255,255	0/0:113,0:113:100:0,255,255	0/0:88,0:88:100:0,255,255	0/0:143,0:143:100:0,255,255	0/0:101,0:101:100:0,255,255	0/0:102,0:102:100:0,255,255	0/0:171,0:171:100:0,255,255	0/0:78,0:78:100:0,234,255	0/0:83,1:84:100:0,216,255	0/0:139,1:140:100:0,255,255	0/0:104,0:104:100:0,255,255	0/0:105,0:105:100:0,255,255	0/0:105,0:105:100:0,255,255	0/0:108,0:108:100:0,255,255	0/0:140,0:140:100:0,255,255	0/0:137,0:137:100:0,255,255	0/0:97,0:97:100:0,255,255	0/0:112,0:112:100:0,255,255	0/0:107,0:107:100:0,255,255	0/0:80,0:80:100:0,240,255	0/0:78,0:78:100:0,234,255	0/0:116,0:116:100:0,255,255	0/0:103,0:103:100:0,255,255	0/0:119,0:119:100:0,255,255	0/0:101,0:101:100:0,255,255	0/0:142,0:142:100:0,255,255	0/0:124,0:124:100:0,255,255	0/0:93,0:93:100:0,255,255	0/0:82,0:82:100:0,247,255	0/0:102,0:102:100:0,255,255	0/0:53,0:53:99:0,159,255	0/0:93,0:93:100:0,255,255	0/0:122,0:122:100:0,255,255	0/0:124,0:124:100:0,255,255	0/0:89,1:90:100:0,235,255	0/0:83,0:83:100:0,250,255	0/0:229,0:229:100:0,255,255	0/0:274,0:274:100:0,255,255	0/0:78,0:78:100:0,234,255	0/0:184,1:185:100:0,255,255	0/0:160,0:160:100:0,255,255	0/0:297,0:297:100:0,255,255	0/0:97,0:97:100:0,255,255	0/0:73,0:73:100:0,219,255	0/0:85,1:86:100:0,223,255	0/0:117,0:117:100:0,255,255	0/0:75,0:75:100:0,225,255	0/0:75,0:75:100:0,225,255	0/0:89,1:90:100:0,235,255	0/0:72,0:72:100:0,216,255	0/0:87,1:88:100:0,229,255	0/0:107,0:107:100:0,255,255	0/0:65,0:65:100:0,195,255	0/0:79,0:79:100:0,237,255	0/0:113,0:113:100:0,255,255	0/0:134,1:135:100:0,255,255	0/0:99,0:99:100:0,255,255	0/0:179,0:179:100:0,255,255	0/0:118,0:118:100:0,255,255	0/0:107,1:108:100:0,255,255
ARME14_CTG_02	1272684	SARME14_CTG_02_1272684	C	T	.	PASS	AB=0;ABP=0;AC=3;AF=0.011236;AN=267;ANN=T|intergenic_region|MODIFIER|EKO05_001300-EKO05_001301|EKO05_001300-EKO05_001301|intergenic_region|EKO05_001300-EKO05_001301|||n.1272684C>T||||||;AO=246;CIGAR=1X;DPB=25964;DPRA=0.956715;EPP=5.27004;EPPR=117.798;GTI=0;LEN=1;MEANALT=1.38462;MQM=59.9797;MQMR=59.942;NS=267;NUMALT=1;ODDS=163.476;PAIRED=0.995935;PAIREDR=0.999299;PAO=0;PQA=0;PQR=0;PRO=0;QA=8577;QR=923756;RO=25675;RPL=129;RPP=4.28141;RPPR=22.5777;RPR=117;RUN=1;SAF=108;SAP=10.9547;SAR=138;SRF=10402;SRP=2009.7;SRR=15273;TYPE=snp;technology.Illumina=1;DP=23071	GT:AD:DP:GQ:PL	0/0:73,0:73:100:0,219,255	0/0:81,1:82:100:0,210,255	0/0:79,0:79:100:0,237,255	0/0:32,0:32:99:0,96,255	0/0:105,2:107:100:0,250,255	0/0:84,0:84:100:0,253,255	0/0:141,0:141:100:0,255,255	0/0:107,0:107:100:0,255,255	0/0:149,1:150:100:0,255,255	0/0:69,0:69:100:0,207,255	0/0:166,0:166:100:0,255,255	0/0:108,0:108:100:0,255,255	0/0:68,0:68:100:0,204,255	0/0:90,0:90:100:0,255,255	0/0:92,0:92:100:0,255,255	0/0:86,1:87:100:0,226,255	0/0:83,0:83:100:0,250,255	0/0:53,0:53:99:0,159,255	0/0:113,0:113:100:0,255,255	0/0:91,0:91:100:0,255,255	0/0:83,0:83:100:0,250,255	0/0:68,0:68:100:0,204,255	0/0:92,0:92:100:0,255,255	0/0:69,0:69:100:0,207,255	0/0:79,0:79:100:0,237,255	0/0:59,0:59:100:0,177,255	0/0:81,0:81:100:0,244,255	0/0:76,0:76:100:0,228,255	0/0:95,0:95:100:0,255,255	0/0:75,0:75:100:0,225,255	0/0:96,0:96:100:0,255,255	0/0:69,0:69:100:0,207,255	0/0:91,0:91:100:0,255,255	0/0:84,0:84:100:0,253,255	0/0:82,0:82:100:0,247,255	0/0:74,0:74:100:0,222,255	0/0:63,0:63:100:0,189,255	0/0:92,0:92:100:0,255,255	0/0:82,0:82:100:0,247,255	0/0:80,0:80:100:0,240,255	0/0:70,0:70:100:0,210,255	0/0:90,0:90:100:0,255,255	0/0:74,0:74:100:0,222,255	0/0:69,0:69:100:0,207,255	0/0:105,0:105:100:0,255,255	0/0:84,0:84:100:0,253,255	0/0:57,0:57:100:0,171,255	0/0:68,0:68:100:0,204,255	0/0:81,0:81:100:0,244,255	0/0:371,0:371:100:0,255,255	0/0:91,0:91:100:0,255,255	0/0:67,0:67:100:0,201,255	0/0:89,0:89:100:0,255,255	0/0:75,0:75:100:0,225,255	0/0:61,0:61:100:0,183,255	0/0:71,0:71:100:0,213,255	0/0:98,0:98:100:0,255,255	0/0:88,0:88:100:0,255,255	0/0:82,0:82:100:0,247,255	0/0:86,0:86:100:0,255,255	0/0:72,0:72:100:0,216,255	0/0:72,0:72:100:0,216,255	0/0:83,0:83:100:0,250,255	0/0:55,0:55:100:0,165,255	0/0:71,0:71:100:0,213,255	0/0:63,0:63:100:0,189,255	0/0:54,0:54:100:0,162,255	0/0:69,0:69:100:0,207,255	0/0:89,0:89:100:0,255,255	0/0:115,0:115:100:0,255,255	0/0:53,0:53:99:0,159,255	0/0:72,0:72:100:0,216,255	0/0:69,0:69:100:0,207,255	0/0:72,0:72:100:0,216,255	0/0:124,0:124:100:0,255,255	0/0:60,0:60:100:0,180,255	0/0:70,0:70:100:0,210,255	1/1:0,75:75:100:255,225,0	0/0:84,0:84:100:0,253,255	1/1:0,95:95:100:255,255,0	1/1:0,65:65:100:255,195,0	0/0:105,0:105:100:0,255,255	0/0:60,0:60:100:0,180,255	0/0:78,0:78:100:0,234,255	0/0:111,0:111:100:0,255,255	0/0:58,0:58:100:0,174,255	0/0:101,0:101:100:0,255,255	0/0:81,0:81:100:0,244,255	0/0:84,0:84:100:0,253,255	0/0:82,0:82:100:0,247,255	0/0:71,0:71:100:0,213,255	0/0:94,0:94:100:0,255,255	0/0:78,0:78:100:0,234,255	0/0:60,0:60:100:0,180,255	0/0:99,0:99:100:0,255,255	0/0:83,0:83:100:0,250,255	0/0:77,0:77:100:0,231,255	0/0:73,0:73:100:0,219,255	0/0:81,0:81:100:0,244,255	0/0:57,0:57:100:0,171,255	0/0:96,0:96:100:0,255,255	0/0:113,0:113:100:0,255,255	0/0:121,0:121:100:0,255,255	0/0:90,0:90:100:0,255,255	0/0:91,0:91:100:0,255,255	0/0:112,0:112:100:0,255,255	0/0:125,0:125:100:0,255,255	0/0:91,0:91:100:0,255,255	0/0:86,0:86:100:0,255,255	0/0:110,0:110:100:0,255,255	0/0:116,0:116:100:0,255,255	0/0:103,0:103:100:0,255,255	0/0:86,0:86:100:0,255,255	0/0:108,0:108:100:0,255,255	0/0:110,0:110:100:0,255,255	0/0:85,0:85:100:0,255,255	0/0:103,0:103:100:0,255,255	0/0:147,0:147:100:0,255,255	0/0:193,0:193:100:0,255,255	0/0:84,0:84:100:0,253,255	0/0:109,0:109:100:0,255,255	0/0:117,0:117:100:0,255,255	0/0:127,0:127:100:0,255,255	0/0:131,0:131:100:0,255,255	0/0:136,0:136:100:0,255,255	0/0:113,0:113:100:0,255,255	0/0:143,0:143:100:0,255,255	0/0:101,0:101:100:0,255,255	0/0:105,0:105:100:0,255,255	0/0:87,0:87:100:0,255,255	0/0:110,0:110:100:0,255,255	0/0:98,0:98:100:0,255,255	0/0:106,0:106:100:0,255,255	0/0:100,0:100:100:0,255,255	0/0:115,0:115:100:0,255,255	0/0:103,0:103:100:0,255,255	0/0:126,0:126:100:0,255,255	0/0:113,0:113:100:0,255,255	0/0:121,0:121:100:0,255,255	0/0:117,0:117:100:0,255,255	0/0:131,0:131:100:0,255,255	0/0:83,0:83:100:0,250,255	0/0:127,0:127:100:0,255,255	0/0:114,0:114:100:0,255,255	0/0:92,0:92:100:0,255,255	0/0:124,0:124:100:0,255,255	0/0:86,0:86:100:0,255,255	0/0:95,0:95:100:0,255,255	0/0:78,0:78:100:0,234,255	0/0:97,0:97:100:0,255,255	0/0:139,0:139:100:0,255,255	0/0:94,0:94:100:0,255,255	0/0:146,0:146:100:0,255,255	0/0:100,0:100:100:0,255,255	0/0:94,0:94:100:0,255,255	0/0:100,0:100:100:0,255,255	0/0:99,0:99:100:0,255,255	0/0:109,0:109:100:0,255,255	0/0:95,0:95:100:0,255,255	0/0:122,0:122:100:0,255,255	0/0:84,0:84:100:0,253,255	0/0:123,0:123:100:0,255,255	0/0:146,0:146:100:0,255,255	0/0:146,0:146:100:0,255,255	0/0:105,0:105:100:0,255,255	0/0:95,0:95:100:0,255,255	0/0:119,0:119:100:0,255,255	0/0:110,0:110:100:0,255,255	0/0:150,0:150:100:0,255,255	0/0:145,0:145:100:0,255,255	0/0:132,0:132:100:0,255,255	0/0:109,0:109:100:0,255,255	0/0:89,0:89:100:0,255,255	0/0:153,0:153:100:0,255,255	0/0:107,0:107:100:0,255,255	0/0:97,0:97:100:0,255,255	0/0:162,1:163:100:0,255,255	0/0:73,0:73:100:0,219,255	0/0:77,0:77:100:0,231,255	0/0:133,0:133:100:0,255,255	0/0:85,0:85:100:0,255,255	0/0:123,0:123:100:0,255,255	0/0:124,0:124:100:0,255,255	0/0:111,0:111:100:0,255,255	0/0:123,0:123:100:0,255,255	0/0:139,0:139:100:0,255,255	0/0:110,0:110:100:0,255,255	0/0:105,0:105:100:0,255,255	0/0:113,0:113:100:0,255,255	0/0:81,0:81:100:0,244,255	0/0:80,0:80:100:0,240,255	0/0:111,0:111:100:0,255,255	0/0:109,0:109:100:0,255,255	0/0:112,0:112:100:0,255,255	0/0:92,0:92:100:0,255,255	0/0:132,0:132:100:0,255,255	0/0:134,0:134:100:0,255,255	0/0:89,0:89:100:0,255,255	0/0:91,0:91:100:0,255,255	0/0:105,0:105:100:0,255,255	0/0:63,0:63:100:0,189,255	0/0:110,0:110:100:0,255,255	0/0:108,0:108:100:0,255,255	0/0:127,0:127:100:0,255,255	0/0:98,0:98:100:0,255,255	0/0:94,0:94:100:0,255,255	0/0:245,0:245:100:0,255,255	0/0:245,0:245:100:0,255,255	0/0:78,0:78:100:0,234,255	0/0:168,0:168:100:0,255,255	0/0:162,0:162:100:0,255,255	0/0:323,0:323:100:0,255,255	0/0:77,0:77:100:0,231,255	0/0:75,1:76:100:0,193,255	0/0:88,0:88:100:0,255,255	0/0:80,0:80:100:0,240,255	0/0:66,0:66:100:0,198,255	0/0:84,1:85:100:0,219,255	0/0:77,0:77:100:0,231,255	0/0:91,0:91:100:0,255,255	0/0:98,0:98:100:0,255,255	0/0:92,0:92:100:0,255,255	0/0:56,0:56:100:0,168,255	0/0:76,0:76:100:0,228,255	0/0:122,0:122:100:0,255,255	0/0:131,0:131:100:0,255,255	0/0:91,0:91:100:0,255,255	0/0:184,0:184:100:0,255,255	0/0:114,1:115:100:0,255,255	0/0:90,0:90:100:0,255,255
ARME14_CTG_02	1274186	SARME14_CTG_02_1274186	C	T	.	PASS	AB=0;ABP=0;AC=4;AF=0.0149813;AN=267;ANN=T|intergenic_region|MODIFIER|EKO05_001300-EKO05_001301|EKO05_001300-EKO05_001301|intergenic_region|EKO05_001300-EKO05_001301|||n.1274186C>T||||||;AO=332;CIGAR=1X;DPB=23595;DPRA=1.34777;EPP=3.66436;EPPR=7.01967;GTI=0;LEN=1;MEANALT=1.25;MQM=60;MQMR=59.948;NS=267;NUMALT=1;ODDS=185.874;PAIRED=1;PAIREDR=0.998793;PAO=0;PQA=0;PQR=0;PRO=0;QA=11849;QR=831234;RO=23207;RPL=155;RPP=6.17594;RPPR=3.02162;RPR=177;RUN=1;SAF=180;SAP=8.13811;SAR=152;SRF=12746;SRP=491.559;SRR=10461;TYPE=snp;technology.Illumina=1;DP=20885	GT:AD:DP:GQ:PL	0/0:71,0:71:100:0,213,255	0/0:68,0:68:100:0,204,255	0/0:96,1:97:100:0,255,255	0/0:40,0:40:99:0,120,255	0/0:86,0:86:100:0,255,255	0/0:71,0:71:100:0,213,255	0/0:136,0:136:100:0,255,255	0/0:96,1:97:100:0,255,255	0/0:132,0:132:100:0,255,255	0/0:89,0:89:100:0,255,255	0/0:125,0:125:100:0,255,255	0/0:110,0:110:100:0,255,255	0/0:60,0:60:100:0,180,255	0/0:64,0:64:100:0,192,255	0/0:84,0:84:100:0,253,255	0/0:68,0:68:100:0,204,255	0/0:64,0:64:100:0,192,255	0/0:58,0:58:100:0,174,255	0/0:100,0:100:100:0,255,255	0/0:87,0:87:100:0,255,255	0/0:66,0:66:100:0,198,255	0/0:77,0:77:100:0,231,255	0/0:81,0:81:100:0,244,255	0/0:95,0:95:100:0,255,255	0/0:68,0:68:100:0,204,255	0/0:88,0:88:100:0,255,255	0/0:82,0:82:100:0,247,255	0/0:51,0:51:99:0,153,255	0/0:96,0:96:100:0,255,255	0/0:79,0:79:100:0,237,255	0/0:67,0:67:100:0,201,255	0/0:57,0:57:100:0,171,255	0/0:83,0:83:100:0,250,255	0/0:86,0:86:100:0,255,255	0/0:73,0:73:100:0,219,255	0/0:82,0:82:100:0,247,255	0/0:70,0:70:100:0,210,255	0/0:106,0:106:100:0,255,255	0/0:60,0:60:100:0,180,255	0/0:72,0:72:100:0,216,255	0/0:63,0:63:100:0,189,255	0/0:84,0:84:100:0,253,255	1/1:1,60:61:99:255,147,0	0/0:65,0:65:100:0,195,255	0/0:82,0:82:100:0,247,255	0/0:76,0:76:100:0,228,255	0/0:54,0:54:100:0,162,255	0/0:57,0:57:100:0,171,255	0/0:63,0:63:100:0,189,255	0/0:338,0:338:100:0,255,255	0/0:80,0:80:100:0,240,255	0/0:55,0:55:100:0,165,255	0/0:87,0:87:100:0,255,255	0/0:58,0:58:100:0,174,255	0/0:67,0:67:100:0,201,255	0/0:71,0:71:100:0,213,255	0/0:86,0:86:100:0,255,255	0/0:75,0:75:100:0,225,255	0/0:53,0:53:99:0,159,255	0/0:79,0:79:100:0,237,255	0/0:87,0:87:100:0,255,255	0/0:74,0:74:100:0,222,255	0/0:52,0:52:99:0,156,255	0/0:59,0:59:100:0,177,255	0/0:72,0:72:100:0,216,255	0/0:48,0:48:99:0,144,255	0/0:61,0:61:100:0,183,255	0/0:58,0:58:100:0,174,255	0/0:73,0:73:100:0,219,255	0/0:124,0:124:100:0,255,255	0/0:60,0:60:100:0,180,255	0/0:57,0:57:100:0,171,255	0/0:59,0:59:100:0,177,255	0/0:61,0:61:100:0,183,255	0/0:88,0:88:100:0,255,255	0/0:56,0:56:100:0,168,255	0/0:59,0:59:100:0,177,255	0/0:76,0:76:100:0,228,255	0/0:68,0:68:100:0,204,255	0/0:88,0:88:100:0,255,255	0/0:66,0:66:100:0,198,255	0/0:86,0:86:100:0,255,255	0/0:54,0:54:100:0,162,255	0/0:51,0:51:99:0,153,255	0/0:93,0:93:100:0,255,255	0/0:56,0:56:100:0,168,255	0/0:77,0:77:100:0,231,255	0/0:59,0:59:100:0,177,255	0/0:84,0:84:100:0,253,255	0/0:93,0:93:100:0,255,255	0/0:60,0:60:100:0,180,255	0/0:93,0:93:100:0,255,255	0/0:75,0:75:100:0,225,255	0/0:52,0:52:99:0,156,255	0/0:91,0:91:100:0,255,255	0/0:65,0:65:100:0,195,255	0/0:81,0:81:100:0,244,255	0/0:50,0:50:99:0,150,255	0/0:66,0:66:100:0,198,255	0/0:46,0:46:99:0,138,255	0/0:85,0:85:100:0,255,255	0/0:71,0:71:100:0,213,255	0/0:95,0:95:100:0,255,255	0/0:76,0:76:100:0,228,255	0/0:85,0:85:100:0,255,255	0/0:68,0:68:100:0,204,255	0/0:83,0:83:100:0,250,255	0/0:99,0:99:100:0,255,255	0/0:78,0:78:100:0,234,255	0/0:85,0:85:100:0,255,255	0/0:80,0:80:100:0,240,255	0/0:75,0:75:100:0,225,255	0/0:95,0:95:100:0,255,255	0/0:95,0:95:100:0,255,255	0/0:72,0:72:100:0,216,255	0/0:58,0:58:100:0,174,255	0/0:74,0:74:100:0,222,255	0/0:132,0:132:100:0,255,255	0/0:150,0:150:100:0,255,255	0/0:110,0:110:100:0,255,255	0/0:96,0:96:100:0,255,255	0/0:88,0:88:100:0,255,255	0/0:141,0:141:100:0,255,255	0/0:151,0:151:100:0,255,255	0/0:100,0:100:100:0,255,255	0/0:105,0:105:100:0,255,255	0/0:94,0:94:100:0,255,255	0/0:110,0:110:100:0,255,255	0/0:109,0:109:100:0,255,255	0/0:93,0:93:100:0,255,255	0/0:110,0:110:100:0,255,255	0/0:82,0:82:100:0,247,255	0/0:112,0:112:100:0,255,255	0/0:95,0:95:100:0,255,255	0/0:102,0:102:100:0,255,255	0/0:108,0:108:100:0,255,255	0/0:90,0:90:100:0,255,255	0/0:110,0:110:100:0,255,255	0/0:106,0:106:100:0,255,255	0/0:89,0:89:100:0,255,255	0/0:105,0:105:100:0,255,255	0/0:82,0:82:100:0,247,255	0/0:122,0:122:100:0,255,255	0/0:113,0:113:100:0,255,255	0/0:65,0:65:100:0,195,255	0/0:110,0:110:100:0,255,255	0/0:92,0:92:100:0,255,255	0/0:70,0:70:100:0,210,255	0/0:87,0:87:100:0,255,255	1/1:0,91:91:100:255,255,0	0/0:108,0:108:100:0,255,255	1/1:1,85:86:100:255,223,0	0/0:117,0:117:100:0,255,255	0/0:90,0:90:100:0,255,255	0/0:91,0:91:100:0,255,255	0/0:91,0:91:100:0,255,255	0/0:99,0:99:100:0,255,255	0/0:99,0:99:100:0,255,255	0/0:99,0:99:100:0,255,255	0/0:116,0:116:100:0,255,255	0/0:79,0:79:100:0,237,255	0/0:124,0:124:100:0,255,255	0/0:106,0:106:100:0,255,255	0/0:140,0:140:100:0,255,255	0/0:112,0:112:100:0,255,255	0/0:87,0:87:100:0,255,255	0/0:86,0:86:100:0,255,255	0/0:77,0:77:100:0,231,255	0/0:124,0:124:100:0,255,255	0/0:120,0:120:100:0,255,255	0/0:130,0:130:100:0,255,255	0/0:103,0:103:100:0,255,255	0/0:85,0:85:100:0,255,255	0/0:112,0:112:100:0,255,255	0/0:96,0:96:100:0,255,255	0/0:102,0:102:100:0,255,255	0/0:157,0:157:100:0,255,255	0/0:64,0:64:100:0,192,255	0/0:72,0:72:100:0,216,255	0/0:107,0:107:100:0,255,255	1/1:0,90:90:100:255,255,0	0/0:99,0:99:100:0,255,255	0/0:111,0:111:100:0,255,255	0/0:105,0:105:100:0,255,255	0/0:101,0:101:100:0,255,255	0/0:103,0:103:100:0,255,255	0/0:121,0:121:100:0,255,255	0/0:86,0:86:100:0,255,255	0/0:84,0:84:100:0,253,255	0/0:73,0:73:100:0,219,255	0/0:85,0:85:100:0,255,255	0/0:122,0:122:100:0,255,255	0/0:85,0:85:100:0,255,255	0/0:99,0:99:100:0,255,255	0/0:97,0:97:100:0,255,255	0/0:106,0:106:100:0,255,255	0/0:111,0:111:100:0,255,255	0/0:94,0:94:100:0,255,255	0/0:81,0:81:100:0,244,255	0/0:91,0:91:100:0,255,255	0/0:60,0:60:100:0,180,255	0/0:99,0:99:100:0,255,255	0/0:104,0:104:100:0,255,255	0/0:86,0:86:100:0,255,255	0/0:91,0:91:100:0,255,255	0/0:61,0:61:100:0,183,255	0/0:215,0:215:100:0,255,255	0/0:237,0:237:100:0,255,255	0/0:63,0:63:100:0,189,255	0/0:175,0:175:100:0,255,255	0/0:147,0:147:100:0,255,255	0/0:297,2:299:100:0,255,255	0/0:94,0:94:100:0,255,255	0/0:73,0:73:100:0,219,255	0/0:78,0:78:100:0,234,255	0/0:112,0:112:100:0,255,255	0/0:77,0:77:100:0,231,255	0/0:91,0:91:100:0,255,255	0/0:78,0:78:100:0,234,255	0/0:87,0:87:100:0,255,255	0/0:77,0:77:100:0,231,255	0/0:94,0:94:100:0,255,255	0/0:65,0:65:100:0,195,255	0/0:97,0:97:100:0,255,255	0/0:95,0:95:100:0,255,255	0/0:125,0:125:100:0,255,255	0/0:109,0:109:100:0,255,255	0/0:181,0:181:100:0,255,255	0/0:94,0:94:100:0,255,255	0/0:126,0:126:100:0,255,255
ARME14_CTG_02	1276386	SARME14_CTG_02_1276386	C	T	.	PASS	AB=0;ABP=0;AC=8;AF=0.0299625;AN=267;ANN=T|intergenic_region|MODIFIER|EKO05_001300-EKO05_001301|EKO05_001300-EKO05_001301|intergenic_region|EKO05_001300-EKO05_001301|||n.1276386C>T||||||;AO=623;CIGAR=1X;DPB=26203;DPRA=0.861634;EPP=41.438;EPPR=245.378;GTI=0;LEN=1;MEANALT=1.2;MQM=60;MQMR=59.9956;NS=267;NUMALT=1;ODDS=141.698;PAIRED=0.998395;PAIREDR=0.998979;PAO=0;PQA=0;PQR=0;PRO=0;QA=22096;QR=892885;RO=25468;RPL=332;RPP=8.86944;RPPR=3.58361;RPR=291;RUN=1;SAF=313;SAP=3.04167;SAR=310;SRF=12484;SRP=24.326;SRR=12984;TYPE=snp;technology.Illumina=1;DP=23129	GT:AD:DP:GQ:PL	0/0:75,0:75:100:0,225,255	0/0:90,0:90:100:0,255,255	0/0:93,0:93:100:0,255,255	0/0:32,0:32:99:0,96,255	0/0:86,0:86:100:0,255,255	0/0:63,0:63:100:0,189,255	0/0:152,0:152:100:0,255,255	0/0:101,1:102:100:0,255,255	0/0:141,0:141:100:0,255,255	0/0:84,0:84:100:0,253,255	0/0:181,0:181:100:0,255,255	0/0:119,0:119:100:0,255,255	0/0:62,0:62:100:0,186,255	1/1:0,62:62:100:255,186,0	1/1:0,81:81:100:255,244,0	0/0:79,0:79:100:0,237,255	1/1:0,73:73:100:255,219,0	0/0:54,0:54:100:0,162,255	1/1:0,91:91:100:255,255,0	0/0:98,0:98:100:0,255,255	0/0:78,0:78:100:0,234,255	0/0:72,0:72:100:0,216,255	0/0:81,0:81:100:0,244,255	0/0:92,0:92:100:0,255,255	1/1:0,65:65:100:255,195,0	0/0:63,0:63:100:0,189,255	1/1:0,66:66:100:255,198,0	0/0:54,0:54:100:0,162,255	1/1:0,91:91:100:255,255,0	1/1:0,92:92:100:255,255,0	0/0:88,0:88:100:0,255,255	0/0:64,0:64:100:0,192,255	0/0:101,0:101:100:0,255,255	0/0:98,0:98:100:0,255,255	0/0:89,0:89:100:0,255,255	0/0:75,0:75:100:0,225,255	0/0:77,0:77:100:0,231,255	0/0:88,0:88:100:0,255,255	0/0:70,0:70:100:0,210,255	0/0:74,0:74:100:0,222,255	0/0:68,0:68:100:0,204,255	0/0:102,0:102:100:0,255,255	0/0:67,0:67:100:0,201,255	0/0:75,0:75:100:0,225,255	0/0:99,0:99:100:0,255,255	0/0:72,0:72:100:0,216,255	0/0:62,0:62:100:0,186,255	0/0:71,0:71:100:0,213,255	0/0:70,0:70:100:0,210,255	0/0:371,0:371:100:0,255,255	0/0:65,0:65:100:0,195,255	0/0:74,0:74:100:0,222,255	0/0:77,0:77:100:0,231,255	0/0:65,0:65:100:0,195,255	0/0:72,0:72:100:0,216,255	0/0:74,0:74:100:0,222,255	0/0:89,0:89:100:0,255,255	0/0:68,0:68:100:0,204,255	0/0:66,0:66:100:0,198,255	0/0:100,0:100:100:0,255,255	0/0:87,0:87:100:0,255,255	0/0:86,0:86:100:0,255,255	0/0:80,0:80:100:0,240,255	0/0:58,0:58:100:0,174,255	0/0:62,0:62:100:0,186,255	0/0:59,0:59:100:0,177,255	0/0:63,0:63:100:0,189,255	0/0:68,0:68:100:0,204,255	0/0:107,0:107:100:0,255,255	0/0:143,0:143:100:0,255,255	0/0:44,0:44:99:0,132,255	0/0:70,0:70:100:0,210,255	0/0:77,0:77:100:0,231,255	0/0:64,0:64:100:0,192,255	0/0:106,0:106:100:0,255,255	0/0:63,0:63:100:0,189,255	0/0:90,0:90:100:0,255,255	0/0:95,0:95:100:0,255,255	0/0:61,0:61:100:0,183,255	0/0:82,0:82:100:0,247,255	0/0:64,0:64:100:0,192,255	0/0:100,0:100:100:0,255,255	0/0:81,0:81:100:0,244,255	0/0:66,0:66:100:0,198,255	0/0:90,0:90:100:0,255,255	0/0:75,0:75:100:0,225,255	0/0:103,0:103:100:0,255,255	0/0:72,0:72:100:0,216,255	0/0:72,0:72:100:0,216,255	0/0:80,0:80:100:0,240,255	0/0:75,0:75:100:0,225,255	0/0:73,0:73:100:0,219,255	0/0:82,0:82:100:0,247,255	0/0:60,0:60:100:0,180,255	0/0:109,0:109:100:0,255,255	0/0:78,0:78:100:0,234,255	0/0:57,0:57:100:0,171,255	0/0:63,0:63:100:0,189,255	0/0:69,0:69:100:0,207,255	0/0:56,0:56:100:0,168,255	0/0:84,0:84:100:0,253,255	0/0:87,0:87:100:0,255,255	0/0:124,0:124:100:0,255,255	0/0:78,0:78:100:0,234,255	0/0:103,0:103:100:0,255,255	0/0:105,0:105:100:0,255,255	0/0:87,0:87:100:0,255,255	0/0:117,0:117:100:0,255,255	0/0:107,0:107:100:0,255,255	0/0:120,0:120:100:0,255,255	0/0:105,0:105:100:0,255,255	0/0:89,0:89:100:0,255,255	0/0:86,0:86:100:0,255,255	0/0:103,0:103:100:0,255,255	0/0:88,0:88:100:0,255,255	0/0:96,0:96:100:0,255,255	0/0:104,0:104:100:0,255,255	0/0:149,0:149:100:0,255,255	0/0:147,0:147:100:0,255,255	0/0:120,0:120:100:0,255,255	0/0:107,0:107:100:0,255,255	0/0:102,0:102:100:0,255,255	0/0:122,0:122:100:0,255,255	0/0:153,0:153:100:0,255,255	0/0:109,0:109:100:0,255,255	0/0:105,0:105:100:0,255,255	0/0:132,0:132:100:0,255,255	0/0:140,0:140:100:0,255,255	0/0:110,0:110:100:0,255,255	0/0:111,0:111:100:0,255,255	0/0:99,0:99:100:0,255,255	0/0:113,0:113:100:0,255,255	0/0:113,0:113:100:0,255,255	0/0:120,0:120:100:0,255,255	0/0:123,0:123:100:0,255,255	0/0:99,0:99:100:0,255,255	0/0:137,0:137:100:0,255,255	0/0:135,0:135:100:0,255,255	0/0:100,0:100:100:0,255,255	0/0:145,0:145:100:0,255,255	0/0:114,0:114:100:0,255,255	0/0:78,0:78:100:0,234,255	0/0:107,0:107:100:0,255,255	0/0:101,0:101:100:0,255,255	0/0:97,0:97:100:0,255,255	0/0:116,0:116:100:0,255,255	0/0:80,0:80:100:0,240,255	0/0:91,0:91:100:0,255,255	0/0:73,0:73:100:0,219,255	0/0:88,0:88:100:0,255,255	0/0:133,0:133:100:0,255,255	0/0:80,0:80:100:0,240,255	0/0:159,0:159:100:0,255,255	0/0:111,0:111:100:0,255,255	0/0:81,0:81:100:0,244,255	0/0:123,0:123:100:0,255,255	0/0:90,0:90:100:0,255,255	0/0:151,0:151:100:0,255,255	0/0:96,0:96:100:0,255,255	0/0:144,0:144:100:0,255,255	0/0:85,0:85:100:0,255,255	0/0:126,0:126:100:0,255,255	0/0:117,0:117:100:0,255,255	0/0:151,0:151:100:0,255,255	0/0:105,0:105:100:0,255,255	0/0:105,0:105:100:0,255,255	0/0:99,0:99:100:0,255,255	0/0:105,0:105:100:0,255,255	0/0:167,0:167:100:0,255,255	0/0:144,0:144:100:0,255,255	0/0:113,0:113:100:0,255,255	0/0:116,0:116:100:0,255,255	0/0:78,0:78:100:0,234,255	0/0:146,0:146:100:0,255,255	0/0:121,0:121:100:0,255,255	0/0:107,0:107:100:0,255,255	0/0:177,0:177:100:0,255,255	0/0:78,0:78:100:0,234,255	0/0:75,0:75:100:0,225,255	0/0:134,0:134:100:0,255,255	0/0:125,0:125:100:0,255,255	0/0:134,0:134:100:0,255,255	0/0:112,0:112:100:0,255,255	0/0:124,0:124:100:0,255,255	0/0:134,0:134:100:0,255,255	0/0:157,0:157:100:0,255,255	0/0:118,0:118:100:0,255,255	0/0:68,0:68:100:0,204,255	0/0:104,0:104:100:0,255,255	0/0:82,0:82:100:0,247,255	0/0:67,0:67:100:0,201,255	0/0:138,0:138:100:0,255,255	0/0:107,0:107:100:0,255,255	0/0:126,0:126:100:0,255,255	0/0:111,0:111:100:0,255,255	0/0:130,0:130:100:0,255,255	0/0:126,0:126:100:0,255,255	0/0:104,0:104:100:0,255,255	0/0:100,0:100:100:0,255,255	0/0:98,0:98:100:0,255,255	0/0:70,0:70:100:0,210,255	0/0:112,0:112:100:0,255,255	0/0:115,0:115:100:0,255,255	0/0:124,1:125:100:0,255,255	0/0:90,0:90:100:0,255,255	0/0:93,0:93:100:0,255,255	0/0:245,0:245:100:0,255,255	0/0:274,0:274:100:0,255,255	0/0:81,0:81:100:0,244,255	0/0:188,0:188:100:0,255,255	0/0:182,0:182:100:0,255,255	0/0:310,0:310:100:0,255,255	0/0:79,0:79:100:0,237,255	0/0:74,0:74:100:0,222,255	0/0:77,0:77:100:0,231,255	0/0:115,0:115:100:0,255,255	0/0:78,0:78:100:0,234,255	0/0:91,0:91:100:0,255,255	0/0:89,0:89:100:0,255,255	0/0:78,0:78:100:0,234,255	0/0:89,0:89:100:0,255,255	0/0:94,0:94:100:0,255,255	0/0:58,0:58:100:0,174,255	0/0:52,0:52:99:0,156,255	0/0:122,0:122:100:0,255,255	0/0:132,0:132:100:0,255,255	0/0:117,0:117:100:0,255,255	0/0:215,0:215:100:0,255,255	0/0:85,0:85:100:0,255,255	0/0:105,0:105:100:0,255,255
ARME14_CTG_02	1279505	SARME14_CTG_02_1279505	C	A	.	PASS	AB=0;ABP=0;AC=3;AF=0.011236;AN=267;ANN=A|intergenic_region|MODIFIER|EKO05_001300-EKO05_001301|EKO05_001300-EKO05_001301|intergenic_region|EKO05_001300-EKO05_001301|||n.1279505C>A||||||;AO=367;CIGAR=1X;DPB=23994;DPRA=1.25494;EPP=38.0911;EPPR=2585.87;GTI=0;LEN=1;MEANALT=1.08333;MQM=59.7112;MQMR=59.6429;NS=267;NUMALT=1;ODDS=109.065;PAIRED=0.997275;PAIREDR=0.998899;PAO=0;PQA=0;PQR=0;PRO=0;QA=12478;QR=848471;RO=23607;RPL=212;RPP=22.234;RPPR=705.234;RPR=155;RUN=1;SAF=156;SAP=20.9087;SAR=211;SRF=9752;SRP=1551.53;SRR=13855;TYPE=snp;technology.Illumina=1;DP=21325	GT:AD:DP:GQ:PL	0/0:74,0:74:100:0,222,255	0/0:72,0:72:100:0,216,255	0/0:76,0:76:100:0,228,255	0/0:43,0:43:99:0,129,255	0/0:93,0:93:100:0,255,255	0/0:77,0:77:100:0,231,255	0/0:139,0:139:100:0,255,255	0/0:98,0:98:100:0,255,255	0/0:145,0:145:100:0,255,255	0/0:71,0:71:100:0,213,255	0/0:167,1:168:100:0,255,255	0/0:97,0:97:100:0,255,255	0/0:57,0:57:100:0,171,255	0/0:58,0:58:100:0,174,255	0/0:75,0:75:100:0,225,255	0/0:77,0:77:100:0,231,255	0/0:80,0:80:100:0,240,255	0/0:50,0:50:99:0,150,255	0/0:78,0:78:100:0,234,255	0/0:95,0:95:100:0,255,255	0/0:75,0:75:100:0,225,255	0/0:51,0:51:99:0,153,255	0/0:74,0:74:100:0,222,255	0/0:85,0:85:100:0,255,255	0/0:55,0:55:100:0,165,255	0/0:52,0:52:99:0,156,255	0/0:79,0:79:100:0,237,255	0/0:77,0:77:100:0,231,255	0/0:120,0:120:100:0,255,255	0/0:80,1:81:100:0,207,255	0/0:56,0:56:100:0,168,255	0/0:58,0:58:100:0,174,255	0/0:92,0:92:100:0,255,255	0/0:74,0:74:100:0,222,255	0/0:65,0:65:100:0,195,255	0/0:90,0:90:100:0,255,255	0/0:82,0:82:100:0,247,255	0/0:85,0:85:100:0,255,255	0/0:61,0:61:100:0,183,255	0/0:62,0:62:100:0,186,255	0/0:56,0:56:100:0,168,255	0/0:78,0:78:100:0,234,255	0/0:64,0:64:100:0,192,255	0/0:66,0:66:100:0,198,255	0/0:102,1:103:100:0,255,255	0/0:77,0:77:100:0,231,255	0/0:47,0:47:99:0,141,255	0/0:64,0:64:100:0,192,255	0/0:54,0:54:100:0,162,255	0/0:323,2:325:100:0,255,255	0/0:79,1:80:100:0,204,255	0/0:55,0:55:100:0,165,255	0/0:101,0:101:100:0,255,255	0/0:56,2:58:99:0,102,255	0/0:80,0:80:100:0,240,255	0/0:88,0:88:100:0,255,255	0/0:75,1:76:100:0,193,255	0/0:61,0:61:100:0,183,255	0/0:61,0:61:100:0,183,255	0/0:76,0:76:100:0,228,255	0/0:87,0:87:100:0,255,255	0/0:50,0:50:99:0,150,255	0/0:48,0:48:99:0,144,255	0/0:54,0:54:100:0,162,255	0/0:49,0:49:99:0,147,255	0/0:54,0:54:100:0,162,255	0/0:48,0:48:99:0,144,255	0/0:71,0:71:100:0,213,255	0/0:76,0:76:100:0,228,255	0/0:117,0:117:100:0,255,255	0/0:59,0:59:100:0,177,255	0/0:88,0:88:100:0,255,255	0/0:53,0:53:99:0,159,255	0/0:81,0:81:100:0,244,255	0/0:108,1:109:100:0,255,255	0/0:68,0:68:100:0,204,255	0/0:67,0:67:100:0,201,255	0/0:73,0:73:100:0,219,255	0/0:75,0:75:100:0,225,255	0/0:81,0:81:100:0,244,255	0/0:64,0:64:100:0,192,255	0/0:110,0:110:100:0,255,255	0/0:61,0:61:100:0,183,255	0/0:71,0:71:100:0,213,255	0/0:97,0:97:100:0,255,255	0/0:80,0:80:100:0,240,255	0/0:75,0:75:100:0,225,255	0/0:80,0:80:100:0,240,255	0/0:66,0:66:100:0,198,255	0/0:83,0:83:100:0,250,255	0/0:63,0:63:100:0,189,255	0/0:86,0:86:100:0,255,255	0/0:77,0:77:100:0,231,255	0/0:42,0:42:99:0,126,255	0/0:91,1:92:100:0,241,255	0/0:70,1:71:100:0,178,255	0/0:66,0:66:100:0,198,255	0/0:54,0:54:100:0,162,255	0/0:82,0:82:100:0,247,255	0/0:67,1:68:100:0,169,255	0/0:83,0:83:100:0,250,255	0/0:87,0:87:100:0,255,255	0/0:130,2:132:100:0,255,255	0/0:91,0:91:100:0,255,255	0/0:95,0:95:100:0,255,255	0/0:94,0:94:100:0,255,255	0/0:84,0:84:100:0,253,255	0/0:77,0:77:100:0,231,255	0/0:84,0:84:100:0,253,255	0/0:103,1:104:100:0,255,255	0/0:105,1:106:100:0,255,255	0/0:88,0:88:100:0,255,255	0/0:73,0:73:100:0,219,255	0/0:101,0:101:100:0,255,255	0/0:100,0:100:100:0,255,255	0/0:84,0:84:100:0,253,255	0/0:98,0:98:100:0,255,255	0/0:132,0:132:100:0,255,255	0/0:137,2:139:100:0,255,255	0/0:94,1:95:100:0,250,255	0/0:95,1:96:100:0,253,255	0/0:86,0:86:100:0,255,255	0/0:128,0:128:100:0,255,255	0/0:129,0:129:100:0,255,255	0/0:122,0:122:100:0,255,255	0/0:108,0:108:100:0,255,255	0/0:122,0:122:100:0,255,255	0/0:92,0:92:100:0,255,255	0/0:79,1:80:100:0,204,255	0/0:105,0:105:100:0,255,255	0/0:96,0:96:100:0,255,255	0/0:88,0:88:100:0,255,255	0/0:100,0:100:100:0,255,255	0/0:99,0:99:100:0,255,255	0/0:103,1:104:100:0,255,255	0/0:82,0:82:100:0,247,255	0/0:134,0:134:100:0,255,255	0/0:125,0:125:100:0,255,255	0/0:90,0:90:100:0,255,255	0/0:107,0:107:100:0,255,255	0/0:134,0:134:100:0,255,255	0/0:80,0:80:100:0,240,255	0/0:103,2:105:100:0,243,255	0/0:72,0:72:100:0,216,255	0/0:76,0:76:100:0,228,255	0/0:137,0:137:100:0,255,255	0/0:84,0:84:100:0,253,255	0/0:86,1:87:100:0,226,255	0/0:63,0:63:100:0,189,255	0/0:90,0:90:100:0,255,255	0/0:109,0:109:100:0,255,255	0/0:101,0:101:100:0,255,255	0/0:115,1:116:100:0,255,255	0/0:115,0:115:100:0,255,255	0/0:91,0:91:100:0,255,255	0/0:116,0:116:100:0,255,255	1/1:0,91:91:100:255,255,0	1/1:0,124:124:100:255,255,0	1/1:0,114:114:100:255,255,0	0/0:132,1:133:100:0,255,255	0/0:79,0:79:100:0,237,255	0/0:114,0:114:100:0,255,255	0/0:124,1:125:100:0,255,255	0/0:120,0:120:100:0,255,255	0/0:84,0:84:100:0,253,255	0/0:112,0:112:100:0,255,255	0/0:98,0:98:100:0,255,255	0/0:110,0:110:100:0,255,255	0/0:127,0:127:100:0,255,255	0/0:126,0:126:100:0,255,255	0/0:119,0:119:100:0,255,255	0/0:97,0:97:100:0,255,255	0/0:87,0:87:100:0,255,255	0/0:122,0:122:100:0,255,255	0/0:91,0:91:100:0,255,255	0/0:84,0:84:100:0,253,255	0/0:154,0:154:100:0,255,255	0/0:65,0:65:100:0,195,255	0/0:67,1:68:100:0,169,255	0/0:100,0:100:100:0,255,255	0/0:80,0:80:100:0,240,255	0/0:105,0:105:100:0,255,255	0/0:98,1:99:100:0,255,255	0/0:83,0:83:100:0,250,255	0/0:100,1:101:100:0,255,255	0/0:104,0:104:100:0,255,255	0/0:108,0:108:100:0,255,255	0/0:112,0:112:100:0,255,255	0/0:104,0:104:100:0,255,255	0/0:98,0:98:100:0,255,255	0/0:104,0:104:100:0,255,255	0/0:90,0:90:100:0,255,255	0/0:104,0:104:100:0,255,255	0/0:116,0:116:100:0,255,255	0/0:110,0:110:100:0,255,255	0/0:116,0:116:100:0,255,255	0/0:116,0:116:100:0,255,255	0/0:92,1:93:100:0,244,255	0/0:121,0:121:100:0,255,255	0/0:93,0:93:100:0,255,255	0/0:56,0:56:100:0,168,255	0/0:104,0:104:100:0,255,255	0/0:108,0:108:100:0,255,255	0/0:95,0:95:100:0,255,255	0/0:87,0:87:100:0,255,255	0/0:61,0:61:100:0,183,255	0/0:222,0:222:100:0,255,255	0/0:215,0:215:100:0,255,255	0/0:66,0:66:100:0,198,255	0/0:184,1:185:100:0,255,255	0/0:130,0:130:100:0,255,255	0/0:338,0:338:100:0,255,255	0/0:95,0:95:100:0,255,255	0/0:74,0:74:100:0,222,255	0/0:88,0:88:100:0,255,255	0/0:90,0:90:100:0,255,255	0/0:79,0:79:100:0,237,255	0/0:74,0:74:100:0,222,255	0/0:81,0:81:100:0,244,255	0/0:84,0:84:100:0,253,255	0/0:111,0:111:100:0,255,255	0/0:86,0:86:100:0,255,255	0/0:70,0:70:100:0,210,255	0/0:75,0:75:100:0,225,255	0/0:91,0:91:100:0,255,255	0/0:109,0:109:100:0,255,255	0/0:102,0:102:100:0,255,255	0/0:170,1:171:100:0,255,255	0/0:97,0:97:100:0,255,255	0/0:101,0:101:100:0,255,255
ARME14_CTG_02	1279804	SARME14_CTG_02_1279804	T	C	.	PASS	AB=0;ABP=0;AC=8;AF=0.0299625;AN=267;ANN=C|intergenic_region|MODIFIER|EKO05_001300-EKO05_001301|EKO05_001300-EKO05_001301|intergenic_region|EKO05_001300-EKO05_001301|||n.1279804T>C||||||;AO=614;CIGAR=1X;DPB=25695;DPRA=0.795207;EPP=14.9074;EPPR=325.339;GTI=0;LEN=1;MEANALT=1.125;MQM=60;MQMR=59.9687;NS=267;NUMALT=1;ODDS=125.248;PAIRED=1;PAIREDR=0.998562;PAO=0;PQA=0;PQR=0;PRO=0;QA=22092;QR=900207;RO=25042;RPL=315;RPP=3.91567;RPPR=10.6078;RPR=299;RUN=1;SAF=355;SAP=35.6036;SAR=259;SRF=13964;SRP=725.244;SRR=11078;TYPE=snp;technology.Illumina=1;DP=22674	GT:AD:DP:GQ:PL	0/0:76,0:76:100:0,228,255	0/0:103,0:103:100:0,255,255	0/0:89,0:89:100:0,255,255	0/0:35,0:35:99:0,105,255	0/0:94,0:94:100:0,255,255	0/0:87,0:87:100:0,255,255	0/0:150,0:150:100:0,255,255	0/0:109,0:109:100:0,255,255	0/0:145,0:145:100:0,255,255	0/0:69,0:69:100:0,207,255	0/0:173,0:173:100:0,255,255	0/0:134,0:134:100:0,255,255	0/0:58,0:58:100:0,174,255	1/1:0,50:50:99:255,150,0	1/1:0,63:63:100:255,189,0	0/0:83,0:83:100:0,250,255	1/1:1,86:87:100:255,226,0	0/0:47,0:47:99:0,141,255	1/1:0,81:81:100:255,244,0	0/0:95,0:95:100:0,255,255	0/0:77,0:77:100:0,231,255	0/0:58,0:58:100:0,174,255	0/0:72,0:72:100:0,216,255	0/0:91,0:91:100:0,255,255	1/1:0,67:67:100:255,201,0	0/0:78,0:78:100:0,234,255	1/1:0,83:83:100:255,250,0	0/0:58,0:58:100:0,174,255	1/1:0,101:101:100:255,255,0	1/1:0,83:83:100:255,250,0	0/0:70,0:70:100:0,210,255	0/0:55,0:55:100:0,165,255	0/0:95,0:95:100:0,255,255	0/0:79,0:79:100:0,237,255	0/0:76,0:76:100:0,228,255	0/0:82,0:82:100:0,247,255	0/0:71,0:71:100:0,213,255	0/0:90,0:90:100:0,255,255	0/0:71,0:71:100:0,213,255	0/0:57,0:57:100:0,171,255	0/0:58,0:58:100:0,174,255	0/0:87,0:87:100:0,255,255	0/0:68,0:68:100:0,204,255	0/0:65,0:65:100:0,195,255	0/0:107,0:107:100:0,255,255	0/0:57,0:57:100:0,171,255	0/0:51,0:51:99:0,153,255	0/0:75,0:75:100:0,225,255	0/0:75,0:75:100:0,225,255	0/0:354,0:354:100:0,255,255	0/0:79,0:79:100:0,237,255	0/0:65,0:65:100:0,195,255	0/0:94,0:94:100:0,255,255	0/0:65,0:65:100:0,195,255	0/0:43,0:43:99:0,129,255	0/0:89,0:89:100:0,255,255	0/0:102,0:102:100:0,255,255	0/0:59,0:59:100:0,177,255	0/0:82,0:82:100:0,247,255	0/0:52,0:52:99:0,156,255	0/0:79,0:79:100:0,237,255	0/0:56,0:56:100:0,168,255	0/0:76,0:76:100:0,228,255	0/0:53,0:53:99:0,159,255	0/0:56,0:56:100:0,168,255	0/0:53,0:53:99:0,159,255	0/0:46,0:46:99:0,138,255	0/0:65,0:65:100:0,195,255	0/0:68,0:68:100:0,204,255	0/0:115,0:115:100:0,255,255	0/0:52,0:52:99:0,156,255	0/0:82,0:82:100:0,247,255	0/0:61,0:61:100:0,183,255	0/0:83,0:83:100:0,250,255	0/0:92,0:92:100:0,255,255	0/0:69,0:69:100:0,207,255	0/0:93,0:93:100:0,255,255	0/0:94,0:94:100:0,255,255	0/0:67,0:67:100:0,201,255	0/0:77,0:77:100:0,231,255	0/0:73,0:73:100:0,219,255	0/0:101,0:101:100:0,255,255	0/0:48,0:48:99:0,144,255	0/0:77,0:77:100:0,231,255	0/0:88,0:88:100:0,255,255	0/0:81,0:81:100:0,244,255	0/0:77,0:77:100:0,231,255	0/0:78,0:78:100:0,234,255	0/0:94,0:94:100:0,255,255	0/0:76,0:76:100:0,228,255	0/0:74,0:74:100:0,222,255	0/0:104,0:104:100:0,255,255	0/0:98,0:98:100:0,255,255	0/0:58,0:58:100:0,174,255	0/0:86,0:86:100:0,255,255	0/0:68,0:68:100:0,204,255	0/0:65,0:65:100:0,195,255	0/0:78,0:78:100:0,234,255	0/0:88,0:88:100:0,255,255	0/0:63,0:63:100:0,189,255	0/0:79,0:79:100:0,237,255	0/0:77,0:77:100:0,231,255	0/0:102,0:102:100:0,255,255	0/0:92,0:92:100:0,255,255	0/0:82,0:82:100:0,247,255	0/0:85,0:85:100:0,255,255	0/0:111,0:111:100:0,255,255	0/0:104,0:104:100:0,255,255	0/0:89,0:89:100:0,255,255	0/0:97,0:97:100:0,255,255	0/0:79,0:79:100:0,237,255	0/0:103,0:103:100:0,255,255	0/0:88,0:88:100:0,255,255	0/0:130,0:130:100:0,255,255	0/0:88,0:88:100:0,255,255	0/0:82,0:82:100:0,247,255	0/0:103,0:103:100:0,255,255	0/0:152,0:152:100:0,255,255	0/0:162,0:162:100:0,255,255	0/0:107,0:107:100:0,255,255	0/0:119,0:119:100:0,255,255	0/0:102,0:102:100:0,255,255	0/0:111,0:111:100:0,255,255	0/0:153,0:153:100:0,255,255	0/0:119,0:119:100:0,255,255	0/0:116,0:116:100:0,255,255	0/0:123,0:123:100:0,255,255	0/0:113,0:113:100:0,255,255	0/0:110,0:110:100:0,255,255	0/0:84,0:84:100:0,253,255	0/0:99,0:99:100:0,255,255	0/0:99,0:99:100:0,255,255	0/0:114,0:114:100:0,255,255	0/0:116,0:116:100:0,255,255	0/0:121,0:121:100:0,255,255	0/0:93,0:93:100:0,255,255	0/0:132,0:132:100:0,255,255	0/0:129,0:129:100:0,255,255	0/0:91,0:91:100:0,255,255	0/0:104,0:104:100:0,255,255	0/0:138,0:138:100:0,255,255	0/0:93,0:93:100:0,255,255	0/0:135,0:135:100:0,255,255	0/0:93,0:93:100:0,255,255	0/0:64,0:64:100:0,192,255	0/0:141,0:141:100:0,255,255	0/0:81,0:81:100:0,244,255	0/0:84,0:84:100:0,253,255	0/0:88,0:88:100:0,255,255	0/0:102,0:102:100:0,255,255	0/0:116,0:116:100:0,255,255	0/0:83,0:83:100:0,250,255	0/0:162,0:162:100:0,255,255	0/0:118,0:118:100:0,255,255	0/0:104,0:104:100:0,255,255	0/0:134,0:134:100:0,255,255	0/0:127,0:127:100:0,255,255	0/0:112,0:112:100:0,255,255	0/0:113,0:113:100:0,255,255	0/0:112,0:112:100:0,255,255	0/0:72,0:72:100:0,216,255	0/0:121,0:121:100:0,255,255	0/0:136,0:136:100:0,255,255	0/0:122,0:122:100:0,255,255	0/0:109,0:109:100:0,255,255	0/0:100,0:100:100:0,255,255	0/0:124,0:124:100:0,255,255	0/0:126,0:126:100:0,255,255	0/0:143,0:143:100:0,255,255	0/0:155,0:155:100:0,255,255	0/0:120,0:120:100:0,255,255	0/0:101,0:101:100:0,255,255	0/0:114,0:114:100:0,255,255	0/0:112,0:112:100:0,255,255	0/0:94,0:94:100:0,255,255	0/0:96,0:96:100:0,255,255	0/0:139,0:139:100:0,255,255	0/0:75,0:75:100:0,225,255	0/0:68,0:68:100:0,204,255	0/0:140,0:140:100:0,255,255	0/0:97,0:97:100:0,255,255	0/0:112,0:112:100:0,255,255	0/0:96,0:96:100:0,255,255	0/0:112,0:112:100:0,255,255	0/0:115,0:115:100:0,255,255	0/0:111,0:111:100:0,255,255	0/0:127,0:127:100:0,255,255	0/0:88,0:88:100:0,255,255	0/0:99,0:99:100:0,255,255	0/0:86,0:86:100:0,255,255	0/0:87,0:87:100:0,255,255	0/0:106,0:106:100:0,255,255	0/0:123,0:123:100:0,255,255	0/0:123,0:123:100:0,255,255	0/0:113,0:113:100:0,255,255	0/0:130,0:130:100:0,255,255	0/0:123,0:123:100:0,255,255	0/0:82,0:82:100:0,247,255	0/0:102,0:102:100:0,255,255	0/0:90,0:90:100:0,255,255	0/0:54,0:54:100:0,162,255	0/0:106,0:106:100:0,255,255	0/0:119,0:119:100:0,255,255	0/0:111,0:111:100:0,255,255	0/0:105,0:105:100:0,255,255	0/0:95,0:95:100:0,255,255	0/0:229,0:229:100:0,255,255	0/0:285,0:285:100:0,255,255	0/0:63,0:63:100:0,189,255	0/0:203,0:203:100:0,255,255	0/0:193,0:193:100:0,255,255	0/0:354,0:354:100:0,255,255	0/0:93,0:93:100:0,255,255	0/0:68,0:68:100:0,204,255	0/0:74,0:74:100:0,222,255	0/0:134,0:134:100:0,255,255	0/0:100,0:100:100:0,255,255	0/0:108,0:108:100:0,255,255	0/0:79,0:79:100:0,237,255	0/0:97,0:97:100:0,255,255	0/0:84,0:84:100:0,253,255	0/0:88,0:88:100:0,255,255	0/0:95,0:95:100:0,255,255	0/0:75,0:75:100:0,225,255	0/0:113,0:113:100:0,255,255	0/0:128,0:128:100:0,255,255	0/0:106,0:106:100:0,255,255	0/0:193,0:193:100:0,255,255	0/0:109,0:109:100:0,255,255	0/0:83,0:83:100:0,250,255
ARME14_CTG_02	1284748	SARME14_CTG_02_1284748	A	G	.	PASS	AB=0;ABP=0;AC=3;AF=0.011236;AN=267;ANN=G|intergenic_region|MODIFIER|EKO05_001300-EKO05_001301|EKO05_001300-EKO05_001301|intergenic_region|EKO05_001300-EKO05_001301|||n.1284748A>G||||||;AO=342;CIGAR=1X;DPB=24265;DPRA=1.05239;EPP=7.98818;EPPR=265.078;GTI=0;LEN=1;MEANALT=1;MQM=59.8392;MQMR=59.979;NS=267;NUMALT=1;ODDS=95.3196;PAIRED=1;PAIREDR=0.998995;PAO=0;PQA=0;PQR=0;PRO=0;QA=11945;QR=871606;RO=23890;RPL=124;RPP=59.113;RPPR=2514.02;RPR=218;RUN=1;SAF=175;SAP=3.41666;SAR=167;SRF=11701;SRP=24.6563;SRR=12189;TYPE=snp;technology.Illumina=1;DP=21518	GT:AD:DP:GQ:PL	0/0:93,1:94:100:0,247,255	0/0:85,0:85:100:0,255,255	0/0:102,0:102:100:0,255,255	0/0:36,0:36:99:0,108,255	0/0:120,0:120:100:0,255,255	0/0:93,0:93:100:0,255,255	0/0:157,0:157:100:0,255,255	0/0:109,0:109:100:0,255,255	0/0:116,0:116:100:0,255,255	0/0:87,0:87:100:0,255,255	0/0:181,0:181:100:0,255,255	0/0:105,0:105:100:0,255,255	0/0:56,0:56:100:0,168,255	0/0:66,0:66:100:0,198,255	0/0:61,0:61:100:0,183,255	0/0:70,0:70:100:0,210,255	0/0:65,0:65:100:0,195,255	0/0:59,0:59:100:0,177,255	0/0:100,0:100:100:0,255,255	0/0:86,0:86:100:0,255,255	0/0:80,0:80:100:0,240,255	0/0:56,0:56:100:0,168,255	0/0:87,0:87:100:0,255,255	0/0:100,0:100:100:0,255,255	0/0:74,0:74:100:0,222,255	0/0:62,0:62:100:0,186,255	0/0:66,0:66:100:0,198,255	0/0:76,0:76:100:0,228,255	0/0:81,0:81:100:0,244,255	0/0:63,0:63:100:0,189,255	0/0:74,0:74:100:0,222,255	0/0:65,0:65:100:0,195,255	0/0:96,0:96:100:0,255,255	0/0:77,0:77:100:0,231,255	0/0:74,0:74:100:0,222,255	0/0:76,0:76:100:0,228,255	0/0:86,0:86:100:0,255,255	0/0:85,0:85:100:0,255,255	0/0:68,0:68:100:0,204,255	0/0:78,0:78:100:0,234,255	0/0:65,0:65:100:0,195,255	0/0:79,0:79:100:0,237,255	0/0:69,2:71:99:0,141,255	0/0:60,0:60:100:0,180,255	0/0:89,0:89:100:0,255,255	0/0:74,0:74:100:0,222,255	0/0:58,0:58:100:0,174,255	0/0:80,0:80:100:0,240,255	0/0:66,0:66:100:0,198,255	0/0:285,0:285:100:0,255,255	0/0:74,0:74:100:0,222,255	0/0:51,0:51:99:0,153,255	0/0:81,0:81:100:0,244,255	0/0:81,0:81:100:0,244,255	0/0:62,0:62:100:0,186,255	0/0:66,0:66:100:0,198,255	0/0:72,0:72:100:0,216,255	0/0:69,0:69:100:0,207,255	0/0:74,0:74:100:0,222,255	0/0:70,0:70:100:0,210,255	0/0:79,0:79:100:0,237,255	0/0:77,0:77:100:0,231,255	0/0:64,0:64:100:0,192,255	0/0:52,0:52:99:0,156,255	0/0:61,0:61:100:0,183,255	0/0:50,0:50:99:0,150,255	0/0:52,0:52:99:0,156,255	0/0:80,0:80:100:0,240,255	0/0:84,0:84:100:0,253,255	0/0:114,0:114:100:0,255,255	0/0:56,0:56:100:0,168,255	0/0:65,0:65:100:0,195,255	0/0:53,0:53:99:0,159,255	0/0:71,0:71:100:0,213,255	0/0:106,0:106:100:0,255,255	0/0:85,0:85:100:0,255,255	0/0:91,0:91:100:0,255,255	0/0:74,0:74:100:0,222,255	0/0:83,0:83:100:0,250,255	0/0:75,0:75:100:0,225,255	0/0:68,0:68:100:0,204,255	0/0:93,0:93:100:0,255,255	0/0:74,0:74:100:0,222,255	0/0:66,0:66:100:0,198,255	0/0:100,0:100:100:0,255,255	0/0:57,0:57:100:0,171,255	0/0:83,0:83:100:0,250,255	0/0:79,0:79:100:0,237,255	0/0:71,0:71:100:0,213,255	0/0:84,0:84:100:0,253,255	0/0:69,0:69:100:0,207,255	0/0:85,0:85:100:0,255,255	0/0:77,0:77:100:0,231,255	0/0:74,0:74:100:0,222,255	0/0:79,0:79:100:0,237,255	0/0:85,0:85:100:0,255,255	0/0:69,0:69:100:0,207,255	0/0:56,0:56:100:0,168,255	0/0:77,0:77:100:0,231,255	0/0:71,0:71:100:0,213,255	0/0:83,0:83:100:0,250,255	0/0:80,0:80:100:0,240,255	0/0:105,0:105:100:0,255,255	0/0:107,0:107:100:0,255,255	0/0:79,0:79:100:0,237,255	0/0:81,0:81:100:0,244,255	0/0:107,0:107:100:0,255,255	0/0:84,0:84:100:0,253,255	0/0:106,0:106:100:0,255,255	0/0:115,0:115:100:0,255,255	0/0:100,0:100:100:0,255,255	0/0:79,0:79:100:0,237,255	0/0:88,0:88:100:0,255,255	0/0:104,0:104:100:0,255,255	0/0:104,0:104:100:0,255,255	0/0:90,0:90:100:0,255,255	0/0:87,1:88:100:0,229,255	0/0:130,0:130:100:0,255,255	0/0:123,0:123:100:0,255,255	0/0:103,0:103:100:0,255,255	0/0:98,0:98:100:0,255,255	0/0:114,0:114:100:0,255,255	0/0:125,0:125:100:0,255,255	0/0:120,0:120:100:0,255,255	0/0:112,0:112:100:0,255,255	0/0:115,0:115:100:0,255,255	0/0:100,0:100:100:0,255,255	0/0:114,0:114:100:0,255,255	0/0:101,0:101:100:0,255,255	0/0:95,0:95:100:0,255,255	0/0:98,0:98:100:0,255,255	0/0:110,0:110:100:0,255,255	0/0:122,0:122:100:0,255,255	0/0:82,0:82:100:0,247,255	0/0:113,0:113:100:0,255,255	0/0:94,1:95:100:0,250,255	0/0:88,0:88:100:0,255,255	0/0:97,0:97:100:0,255,255	0/0:102,0:102:100:0,255,255	0/0:119,0:119:100:0,255,255	0/0:97,0:97:100:0,255,255	0/0:84,0:84:100:0,253,255	0/0:111,0:111:100:0,255,255	0/0:101,0:101:100:0,255,255	0/0:94,0:94:100:0,255,255	0/0:102,0:102:100:0,255,255	0/0:78,0:78:100:0,234,255	0/0:87,0:87:100:0,255,255	0/0:79,0:79:100:0,237,255	0/0:86,0:86:100:0,255,255	0/0:113,0:113:100:0,255,255	0/0:93,0:93:100:0,255,255	0/0:121,0:121:100:0,255,255	0/0:105,0:105:100:0,255,255	0/0:87,0:87:100:0,255,255	0/0:113,0:113:100:0,255,255	0/0:95,0:95:100:0,255,255	0/0:100,0:100:100:0,255,255	0/0:98,0:98:100:0,255,255	1/1:0,124:124:100:255,255,0	1/1:0,101:101:100:255,255,0	1/1:0,107:107:100:255,255,0	0/0:111,0:111:100:0,255,255	0/0:124,0:124:100:0,255,255	0/0:112,0:112:100:0,255,255	0/0:96,0:96:100:0,255,255	0/0:99,0:99:100:0,255,255	0/0:92,0:92:100:0,255,255	0/0:125,0:125:100:0,255,255	0/0:108,0:108:100:0,255,255	0/0:111,0:111:100:0,255,255	0/0:89,0:89:100:0,255,255	0/0:80,0:80:100:0,240,255	0/0:125,1:126:100:0,255,255	0/0:122,0:122:100:0,255,255	0/0:89,0:89:100:0,255,255	0/0:156,0:156:100:0,255,255	0/0:53,0:53:99:0,159,255	0/0:76,0:76:100:0,228,255	0/0:103,0:103:100:0,255,255	0/0:95,0:95:100:0,255,255	0/0:112,0:112:100:0,255,255	0/0:94,0:94:100:0,255,255	0/0:104,0:104:100:0,255,255	0/0:106,0:106:100:0,255,255	0/0:112,0:112:100:0,255,255	0/0:109,0:109:100:0,255,255	0/0:70,0:70:100:0,210,255	0/0:79,0:79:100:0,237,255	0/0:90,0:90:100:0,255,255	0/0:87,0:87:100:0,255,255	0/0:101,0:101:100:0,255,255	0/0:102,0:102:100:0,255,255	0/0:85,0:85:100:0,255,255	0/0:85,0:85:100:0,255,255	0/0:130,0:130:100:0,255,255	0/0:131,0:131:100:0,255,255	0/0:93,0:93:100:0,255,255	0/0:97,0:97:100:0,255,255	0/0:86,0:86:100:0,255,255	0/0:52,0:52:99:0,156,255	0/0:107,0:107:100:0,255,255	0/0:121,0:121:100:0,255,255	0/0:117,0:117:100:0,255,255	0/0:97,0:97:100:0,255,255	0/0:67,0:67:100:0,201,255	0/0:209,0:209:100:0,255,255	0/0:215,0:215:100:0,255,255	0/0:71,0:71:100:0,213,255	0/0:172,0:172:100:0,255,255	0/0:170,0:170:100:0,255,255	0/0:338,0:338:100:0,255,255	0/0:98,0:98:100:0,255,255	0/0:77,0:77:100:0,231,255	0/0:82,1:83:100:0,213,255	0/0:119,1:120:100:0,255,255	0/0:89,0:89:100:0,255,255	0/0:83,0:83:100:0,250,255	0/0:74,0:74:100:0,222,255	0/0:85,0:85:100:0,255,255	0/0:72,0:72:100:0,216,255	0/0:101,0:101:100:0,255,255	0/0:59,0:59:100:0,177,255	0/0:73,0:73:100:0,219,255	0/0:97,0:97:100:0,255,255	0/0:127,0:127:100:0,255,255	0/0:91,0:91:100:0,255,255	0/0:179,0:179:100:0,255,255	0/0:86,1:87:100:0,226,255	0/0:107,0:107:100:0,255,255
ARME14_CTG_02	1285572	SARME14_CTG_02_1285572	G	C	.	PASS	AB=0;ABP=0;AC=6;AF=0.0224719;AN=267;ANN=C|intergenic_region|MODIFIER|EKO05_001300-EKO05_001301|EKO05_001300-EKO05_001301|intergenic_region|EKO05_001300-EKO05_001301|||n.1285572G>C||||||;AO=433;CIGAR=1X;DPB=20711;DPRA=0.983329;EPP=52.1618;EPPR=240.297;GTI=0;LEN=1;MEANALT=1.25;MQM=60;MQMR=59.9943;NS=267;NUMALT=1;ODDS=188.144;PAIRED=1;PAIREDR=0.999061;PAO=0;PQA=0;PQR=0;PRO=0;QA=15210;QR=724662;RO=20235;RPL=230;RPP=6.6662;RPPR=31.2517;RPR=203;RUN=1;SAF=248;SAP=22.9146;SAR=185;SRF=11077;SRP=398.196;SRR=9158;TYPE=snp;technology.Illumina=1;DP=18222	GT:AD:DP:GQ:PL	0/0:72,0:72:100:0,216,255	0/0:89,0:89:100:0,255,255	0/0:81,0:81:100:0,244,255	0/0:43,0:43:99:0,129,255	0/0:99,0:99:100:0,255,255	0/0:80,0:80:100:0,240,255	0/0:134,0:134:100:0,255,255	0/0:99,0:99:100:0,255,255	0/0:145,0:145:100:0,255,255	0/0:85,0:85:100:0,255,255	0/0:116,0:116:100:0,255,255	0/0:102,0:102:100:0,255,255	0/0:57,0:57:100:0,171,255	1/1:0,52:52:99:255,156,0	1/1:1,75:76:100:255,193,0	0/0:51,0:51:99:0,153,255	1/1:0,60:60:100:255,180,0	0/0:46,0:46:99:0,138,255	1/1:0,69:69:100:255,207,0	0/0:66,0:66:100:0,198,255	0/0:41,0:41:99:0,123,255	0/0:63,0:63:100:0,189,255	0/0:58,0:58:100:0,174,255	0/0:68,0:68:100:0,204,255	1/1:0,66:66:100:255,198,0	0/0:69,0:69:100:0,207,255	0/0:61,0:61:100:0,183,255	0/0:49,0:49:99:0,147,255	1/1:0,104:104:100:255,255,0	0/0:66,0:66:100:0,198,255	0/0:57,0:57:100:0,171,255	0/0:43,0:43:99:0,129,255	0/0:83,0:83:100:0,250,255	0/0:63,0:63:100:0,189,255	0/0:66,0:66:100:0,198,255	0/0:69,0:69:100:0,207,255	0/0:72,0:72:100:0,216,255	0/0:89,0:89:100:0,255,255	0/0:57,0:57:100:0,171,255	0/0:67,0:67:100:0,201,255	0/0:55,0:55:100:0,165,255	0/0:54,0:54:100:0,162,255	0/0:49,0:49:99:0,147,255	0/0:57,0:57:100:0,171,255	0/0:72,0:72:100:0,216,255	0/0:64,0:64:100:0,192,255	0/0:33,0:33:99:0,99,255	0/0:70,0:70:100:0,210,255	0/0:63,0:63:100:0,189,255	0/0:264,0:264:100:0,255,255	0/0:61,0:61:100:0,183,255	0/0:42,0:42:99:0,126,255	0/0:68,0:68:100:0,204,255	0/0:66,0:66:100:0,198,255	0/0:39,0:39:99:0,117,255	0/0:67,0:67:100:0,201,255	0/0:65,0:65:100:0,195,255	0/0:57,0:57:100:0,171,255	0/0:78,0:78:100:0,234,255	0/0:64,0:64:100:0,192,255	0/0:54,0:54:100:0,162,255	0/0:54,0:54:100:0,162,255	0/0:60,0:60:100:0,180,255	0/0:48,0:48:99:0,144,255	0/0:63,0:63:100:0,189,255	0/0:27,0:27:99:0,81,255	0/0:46,0:46:99:0,138,255	0/0:52,0:52:99:0,156,255	0/0:44,0:44:99:0,132,255	0/0:125,0:125:100:0,255,255	0/0:43,0:43:99:0,129,255	0/0:45,0:45:99:0,135,255	0/0:45,0:45:99:0,135,255	0/0:61,0:61:100:0,183,255	0/0:92,0:92:100:0,255,255	0/0:62,0:62:100:0,186,255	0/0:45,0:45:99:0,135,255	0/0:61,0:61:100:0,183,255	0/0:63,0:63:100:0,189,255	0/0:83,0:83:100:0,250,255	0/0:51,0:51:99:0,153,255	0/0:86,0:86:100:0,255,255	0/0:42,0:42:99:0,126,255	0/0:62,0:62:100:0,186,255	0/0:75,0:75:100:0,225,255	0/0:47,0:47:99:0,141,255	0/0:80,0:80:100:0,240,255	0/0:72,0:72:100:0,216,255	0/0:68,0:68:100:0,204,255	0/0:68,0:68:100:0,204,255	0/0:47,0:47:99:0,141,255	0/0:71,0:71:100:0,213,255	0/0:62,0:62:100:0,186,255	0/0:53,0:53:99:0,159,255	0/0:75,0:75:100:0,225,255	0/0:48,0:48:99:0,144,255	0/0:53,0:53:99:0,159,255	0/0:46,0:46:99:0,138,255	0/0:64,0:64:100:0,192,255	0/0:50,0:50:99:0,150,255	0/0:73,0:73:100:0,219,255	0/0:80,0:80:100:0,240,255	0/0:68,0:68:100:0,204,255	0/0:70,0:70:100:0,210,255	0/0:64,0:64:100:0,192,255	0/0:63,0:63:100:0,189,255	0/0:85,0:85:100:0,255,255	0/0:75,0:75:100:0,225,255	0/0:66,0:66:100:0,198,255	0/0:95,0:95:100:0,255,255	0/0:71,0:71:100:0,213,255	0/0:72,0:72:100:0,216,255	0/0:79,0:79:100:0,237,255	0/0:90,0:90:100:0,255,255	0/0:68,0:68:100:0,204,255	0/0:78,0:78:100:0,234,255	0/0:95,0:95:100:0,255,255	0/0:104,0:104:100:0,255,255	0/0:117,0:117:100:0,255,255	0/0:77,0:77:100:0,231,255	0/0:67,0:67:100:0,201,255	0/0:88,1:89:100:0,232,255	0/0:99,0:99:100:0,255,255	0/0:113,0:113:100:0,255,255	0/0:101,0:101:100:0,255,255	0/0:100,0:100:100:0,255,255	0/0:108,0:108:100:0,255,255	0/0:90,0:90:100:0,255,255	0/0:51,0:51:99:0,153,255	0/0:90,0:90:100:0,255,255	0/0:80,0:80:100:0,240,255	0/0:86,0:86:100:0,255,255	0/0:92,0:92:100:0,255,255	0/0:86,0:86:100:0,255,255	0/0:73,0:73:100:0,219,255	0/0:58,0:58:100:0,174,255	0/0:94,0:94:100:0,255,255	0/0:104,0:104:100:0,255,255	0/0:87,0:87:100:0,255,255	0/0:81,1:82:100:0,210,255	0/0:110,0:110:100:0,255,255	0/0:70,0:70:100:0,210,255	0/0:80,0:80:100:0,240,255	0/0:85,0:85:100:0,255,255	0/0:68,0:68:100:0,204,255	0/0:98,0:98:100:0,255,255	0/0:60,0:60:100:0,180,255	0/0:74,0:74:100:0,222,255	0/0:77,0:77:100:0,231,255	0/0:64,0:64:100:0,192,255	0/0:95,0:95:100:0,255,255	0/0:77,0:77:100:0,231,255	0/0:98,0:98:100:0,255,255	0/0:85,0:85:100:0,255,255	0/0:67,0:67:100:0,201,255	0/0:66,0:66:100:0,198,255	0/0:74,0:74:100:0,222,255	0/0:87,0:87:100:0,255,255	0/0:79,0:79:100:0,237,255	0/0:94,0:94:100:0,255,255	0/0:70,0:70:100:0,210,255	0/0:102,0:102:100:0,255,255	0/0:108,0:108:100:0,255,255	0/0:117,0:117:100:0,255,255	0/0:95,1:96:100:0,253,255	0/0:69,0:69:100:0,207,255	0/0:89,0:89:100:0,255,255	0/0:71,0:71:100:0,213,255	0/0:99,0:99:100:0,255,255	0/0:89,0:89:100:0,255,255	0/0:72,0:72:100:0,216,255	0/0:74,0:74:100:0,222,255	0/0:60,0:60:100:0,180,255	0/0:98,0:98:100:0,255,255	0/0:63,0:63:100:0,189,255	0/0:95,0:95:100:0,255,255	0/0:108,0:108:100:0,255,255	0/0:57,0:57:100:0,171,255	0/0:68,0:68:100:0,204,255	0/0:105,0:105:100:0,255,255	0/0:75,0:75:100:0,225,255	0/0:84,0:84:100:0,253,255	0/0:80,0:80:100:0,240,255	0/0:86,0:86:100:0,255,255	0/0:108,0:108:100:0,255,255	0/0:111,0:111:100:0,255,255	0/0:82,0:82:100:0,247,255	0/0:59,0:59:100:0,177,255	0/0:76,0:76:100:0,228,255	0/0:63,0:63:100:0,189,255	0/0:70,0:70:100:0,210,255	0/0:78,0:78:100:0,234,255	0/0:92,0:92:100:0,255,255	0/0:78,0:78:100:0,234,255	0/0:85,0:85:100:0,255,255	0/0:113,0:113:100:0,255,255	0/0:130,0:130:100:0,255,255	0/0:49,0:49:99:0,147,255	0/0:63,0:63:100:0,189,255	0/0:75,0:75:100:0,225,255	0/0:51,0:51:99:0,153,255	0/0:67,0:67:100:0,201,255	0/0:97,0:97:100:0,255,255	0/0:96,0:96:100:0,255,255	0/0:75,0:75:100:0,225,255	0/0:64,0:64:100:0,192,255	0/0:188,0:188:100:0,255,255	0/0:222,0:222:100:0,255,255	0/0:72,0:72:100:0,216,255	0/0:182,0:182:100:0,255,255	0/0:141,0:141:100:0,255,255	0/0:264,0:264:100:0,255,255	0/0:94,0:94:100:0,255,255	0/0:79,0:79:100:0,237,255	0/0:86,2:88:100:0,193,255	0/0:118,0:118:100:0,255,255	0/0:105,0:105:100:0,255,255	0/0:105,0:105:100:0,255,255	0/0:91,0:91:100:0,255,255	0/0:78,0:78:100:0,234,255	0/0:91,0:91:100:0,255,255	0/0:99,0:99:100:0,255,255	0/0:60,0:60:100:0,180,255	0/0:66,0:66:100:0,198,255	0/0:93,0:93:100:0,255,255	0/0:108,0:108:100:0,255,255	0/0:84,1:85:100:0,219,255	0/0:155,0:155:100:0,255,255	0/0:77,0:77:100:0,231,255	0/0:82,0:82:100:0,247,255
ARME14_CTG_02	2281337	SARME14_CTG_02_2281337	T	C	.	PASS	AB=0;ABP=0;AC=3;AF=0.011236;AN=267;ANN=C|synonymous_variant|LOW|EKO05_001625|EKO05_001625|transcript|EKO05_001625-T1|protein_coding|1/1|c.30T>C|p.Ala10Ala|30/1302|30/1302|10/433||,C|upstream_gene_variant|MODIFIER|EKO05_001626-T1.cds|GENE_EKO05_001626-T1.cds|transcript|EKO05_001626-T1|protein_coding||c.-2398T>C|||||2398|,C|downstream_gene_variant|MODIFIER|EKO05_001622-T1.cds|GENE_EKO05_001622-T1.cds|transcript|EKO05_001622-T1|protein_coding||c.*3866T>C|||||3866|,C|downstream_gene_variant|MODIFIER|EKO05_001622-T2.cds|GENE_EKO05_001622-T2.cds|transcript|EKO05_001622-T2|protein_coding||c.*3866T>C|||||3866|,C|downstream_gene_variant|MODIFIER|EKO05_001623-T1.cds|GENE_EKO05_001623-T1.cds|transcript|EKO05_001623-T1|protein_coding||c.*2976T>C|||||2976|,C|downstream_gene_variant|MODIFIER|EKO05_001624-T1.cds|GENE_EKO05_001624-T1.cds|transcript|EKO05_001624-T1|protein_coding||c.*697T>C|||||697|,C|downstream_gene_variant|MODIFIER|EKO05_001627-T1.cds|GENE_EKO05_001627-T1.cds|transcript|EKO05_001627-T1|protein_coding||c.*4334A>G|||||4334|;AO=303;CIGAR=1X;DPB=25479;DPRA=1.13559;EPP=3.87746;EPPR=5.11618;GTI=0;LEN=1;MEANALT=1.37931;MQM=60;MQMR=59.9977;NS=267;NUMALT=1;ODDS=54.4518;PAIRED=1;PAIREDR=0.998844;PAO=0;PQA=0;PQR=0;PRO=0;QA=10284;QR=891989;RO=25094;RPL=130;RPP=16.2613;RPPR=607.943;RPR=173;RUN=1;SAF=142;SAP=5.59743;SAR=161;SRF=11444;SRP=424.12;SRR=13650;TYPE=snp;technology.Illumina=1;DP=23005	GT:AD:DP:GQ:PL	0/0:69,2:71:99:0,141,255	0/0:77,0:77:100:0,231,255	0/0:81,0:81:100:0,244,255	0/0:27,0:27:99:0,81,255	0/0:68,1:69:100:0,172,255	0/0:64,0:64:100:0,192,255	0/0:103,0:103:100:0,255,255	0/0:85,0:85:100:0,255,255	0/0:131,1:132:100:0,255,255	0/0:68,1:69:100:0,172,255	0/0:136,0:136:100:0,255,255	0/0:105,1:106:100:0,255,255	0/0:42,0:42:99:0,126,255	0/0:70,0:70:100:0,210,255	0/0:81,0:81:100:0,244,255	0/0:74,0:74:100:0,222,255	0/0:87,0:87:100:0,255,255	0/0:60,0:60:100:0,180,255	0/0:97,0:97:100:0,255,255	0/0:108,0:108:100:0,255,255	0/0:69,0:69:100:0,207,255	0/0:90,0:90:100:0,255,255	0/0:69,0:69:100:0,207,255	0/0:111,0:111:100:0,255,255	0/0:76,0:76:100:0,228,255	0/0:86,0:86:100:0,255,255	0/0:80,0:80:100:0,240,255	0/0:67,0:67:100:0,201,255	0/0:91,0:91:100:0,255,255	0/0:91,0:91:100:0,255,255	0/0:100,0:100:100:0,255,255	0/0:64,0:64:100:0,192,255	0/0:87,0:87:100:0,255,255	0/0:122,0:122:100:0,255,255	0/0:111,0:111:100:0,255,255	0/0:80,0:80:100:0,240,255	0/0:66,0:66:100:0,198,255	0/0:104,0:104:100:0,255,255	0/0:89,0:89:100:0,255,255	0/0:54,0:54:100:0,162,255	0/0:58,0:58:100:0,174,255	0/0:97,0:97:100:0,255,255	0/0:73,0:73:100:0,219,255	0/0:71,0:71:100:0,213,255	0/0:94,0:94:100:0,255,255	0/0:65,0:65:100:0,195,255	0/0:54,0:54:100:0,162,255	0/0:90,0:90:100:0,255,255	0/0:90,0:90:100:0,255,255	0/0:371,3:374:100:0,255,255	0/0:67,1:68:100:0,169,255	0/0:80,0:80:100:0,240,255	0/0:94,0:94:100:0,255,255	0/0:73,0:73:100:0,219,255	0/0:89,0:89:100:0,255,255	0/0:70,0:70:100:0,210,255	0/0:92,0:92:100:0,255,255	0/0:81,0:81:100:0,244,255	0/0:86,0:86:100:0,255,255	0/0:76,0:76:100:0,228,255	0/0:88,2:90:100:0,199,255	0/0:85,0:85:100:0,255,255	0/0:69,1:70:100:0,175,255	0/0:60,0:60:100:0,180,255	0/0:65,0:65:100:0,195,255	0/0:59,0:59:100:0,177,255	0/0:53,0:53:99:0,159,255	0/0:67,0:67:100:0,201,255	0/0:77,0:77:100:0,231,255	0/0:138,0:138:100:0,255,255	0/0:74,0:74:100:0,222,255	0/0:85,0:85:100:0,255,255	0/0:82,0:82:100:0,247,255	0/0:68,0:68:100:0,204,255	0/0:96,0:96:100:0,255,255	0/0:57,0:57:100:0,171,255	0/0:79,0:79:100:0,237,255	1/1:0,102:102:100:255,255,0	0/0:71,0:71:100:0,213,255	1/1:0,86:86:100:255,255,0	1/1:0,82:82:100:255,247,0	0/0:96,0:96:100:0,255,255	0/0:88,0:88:100:0,255,255	0/0:83,0:83:100:0,250,255	0/0:87,0:87:100:0,255,255	0/0:67,0:67:100:0,201,255	0/0:106,0:106:100:0,255,255	0/0:88,0:88:100:0,255,255	0/0:109,0:109:100:0,255,255	0/0:102,0:102:100:0,255,255	0/0:74,0:74:100:0,222,255	0/0:118,0:118:100:0,255,255	0/0:116,0:116:100:0,255,255	0/0:93,0:93:100:0,255,255	0/0:81,0:81:100:0,244,255	0/0:64,0:64:100:0,192,255	0/0:67,0:67:100:0,201,255	0/0:84,0:84:100:0,253,255	0/0:79,0:79:100:0,237,255	0/0:71,0:71:100:0,213,255	0/0:81,0:81:100:0,244,255	0/0:107,0:107:100:0,255,255	0/0:127,0:127:100:0,255,255	0/0:103,0:103:100:0,255,255	0/0:86,0:86:100:0,255,255	0/0:93,0:93:100:0,255,255	0/0:103,0:103:100:0,255,255	0/0:104,0:104:100:0,255,255	0/0:77,0:77:100:0,231,255	0/0:131,1:132:100:0,255,255	0/0:106,0:106:100:0,255,255	0/0:96,0:96:100:0,255,255	0/0:95,0:95:100:0,255,255	0/0:108,0:108:100:0,255,255	0/0:105,0:105:100:0,255,255	0/0:91,0:91:100:0,255,255	0/0:95,0:95:100:0,255,255	0/0:134,0:134:100:0,255,255	0/0:148,0:148:100:0,255,255	0/0:74,0:74:100:0,222,255	0/0:105,0:105:100:0,255,255	0/0:97,0:97:100:0,255,255	0/0:152,0:152:100:0,255,255	0/0:139,0:139:100:0,255,255	0/0:140,0:140:100:0,255,255	0/0:108,0:108:100:0,255,255	0/0:127,0:127:100:0,255,255	0/0:124,0:124:100:0,255,255	0/0:87,0:87:100:0,255,255	0/0:111,0:111:100:0,255,255	0/0:96,0:96:100:0,255,255	0/0:111,0:111:100:0,255,255	0/0:133,0:133:100:0,255,255	0/0:102,0:102:100:0,255,255	0/0:124,0:124:100:0,255,255	0/0:95,0:95:100:0,255,255	0/0:122,0:122:100:0,255,255	0/0:111,0:111:100:0,255,255	0/0:112,0:112:100:0,255,255	0/0:112,0:112:100:0,255,255	0/0:126,0:126:100:0,255,255	0/0:91,0:91:100:0,255,255	0/0:115,0:115:100:0,255,255	0/0:100,0:100:100:0,255,255	0/0:110,0:110:100:0,255,255	0/0:117,0:117:100:0,255,255	0/0:94,0:94:100:0,255,255	0/0:91,0:91:100:0,255,255	0/0:91,0:91:100:0,255,255	0/0:107,0:107:100:0,255,255	0/0:148,0:148:100:0,255,255	0/0:115,0:115:100:0,255,255	0/0:163,0:163:100:0,255,255	0/0:110,0:110:100:0,255,255	0/0:69,0:69:100:0,207,255	0/0:116,0:116:100:0,255,255	0/0:107,0:107:100:0,255,255	0/0:119,0:119:100:0,255,255	0/0:106,0:106:100:0,255,255	0/0:127,0:127:100:0,255,255	0/0:95,0:95:100:0,255,255	0/0:127,0:127:100:0,255,255	0/0:129,0:129:100:0,255,255	0/0:132,0:132:100:0,255,255	0/0:141,0:141:100:0,255,255	0/0:113,0:113:100:0,255,255	0/0:130,0:130:100:0,255,255	0/0:107,0:107:100:0,255,255	0/0:130,0:130:100:0,255,255	0/0:123,0:123:100:0,255,255	0/0:142,0:142:100:0,255,255	0/0:103,0:103:100:0,255,255	0/0:103,1:104:100:0,255,255	0/0:131,1:132:100:0,255,255	0/0:90,0:90:100:0,255,255	0/0:115,0:115:100:0,255,255	0/0:198,0:198:100:0,255,255	0/0:84,1:85:100:0,219,255	0/0:113,0:113:100:0,255,255	0/0:128,0:128:100:0,255,255	0/0:97,0:97:100:0,255,255	0/0:139,0:139:100:0,255,255	0/0:81,0:81:100:0,244,255	0/0:109,0:109:100:0,255,255	0/0:136,0:136:100:0,255,255	0/0:142,0:142:100:0,255,255	0/0:108,0:108:100:0,255,255	0/0:107,0:107:100:0,255,255	0/0:106,0:106:100:0,255,255	0/0:97,0:97:100:0,255,255	0/0:108,0:108:100:0,255,255	0/0:109,0:109:100:0,255,255	0/0:109,0:109:100:0,255,255	0/0:109,0:109:100:0,255,255	0/0:113,0:113:100:0,255,255	0/0:140,0:140:100:0,255,255	0/0:172,0:172:100:0,255,255	0/0:97,0:97:100:0,255,255	0/0:109,0:109:100:0,255,255	0/0:137,0:137:100:0,255,255	0/0:83,0:83:100:0,250,255	0/0:120,0:120:100:0,255,255	0/0:114,0:114:100:0,255,255	0/0:130,0:130:100:0,255,255	0/0:95,0:95:100:0,255,255	0/0:84,0:84:100:0,253,255	0/0:215,0:215:100:0,255,255	0/0:215,1:216:100:0,255,255	0/0:66,0:66:100:0,198,255	0/0:198,0:198:100:0,255,255	0/0:147,0:147:100:0,255,255	0/0:229,3:232:100:0,255,255	0/0:67,1:68:100:0,169,255	0/0:65,0:65:100:0,195,255	0/0:71,0:71:100:0,213,255	0/0:101,0:101:100:0,255,255	0/0:57,0:57:100:0,171,255	0/0:72,0:72:100:0,216,255	0/0:78,0:78:100:0,234,255	0/0:79,1:80:100:0,204,255	0/0:78,0:78:100:0,234,255	0/0:117,0:117:100:0,255,255	0/0:59,1:60:99:0,144,255	0/0:65,1:66:100:0,162,255	0/0:60,0:60:100:0,180,255	0/0:104,0:104:100:0,255,255	0/0:80,0:80:100:0,240,255	0/0:115,1:116:100:0,255,255	0/0:62,0:62:100:0,186,255	0/0:73,0:73:100:0,219,255
ARME14_CTG_02	2445925	SARME14_CTG_02_2445925	T	C	.	PASS	AB=0;ABP=0;AC=3;AF=0.011236;AN=267;ANN=C|upstream_gene_variant|MODIFIER|EKO05_001682|EKO05_001682|transcript|EKO05_001682-T1|protein_coding||c.-3529A>G|||||3529|,C|upstream_gene_variant|MODIFIER|MCH1|EKO05_001685|transcript|EKO05_001685-T1|protein_coding||c.-1702T>C|||||1702|,C|downstream_gene_variant|MODIFIER|EKO05_001683|EKO05_001683|transcript|EKO05_001683-T1|protein_coding||c.*895T>C|||||895|,C|downstream_gene_variant|MODIFIER|EKO05_001684-T1.cds|GENE_EKO05_001684-T1.cds|transcript|EKO05_001684-T1|protein_coding||c.*44A>G|||||44|,C|downstream_gene_variant|MODIFIER|EKO05_001686-T1.cds|GENE_EKO05_001686-T1.cds|transcript|EKO05_001686-T1|protein_coding||c.*4872A>G|||||4872|,C|intergenic_region|MODIFIER|EKO05_001683-RRP42|EKO05_001683-EKO05_001684|intergenic_region|EKO05_001683-EKO05_001684|||n.2445925T>C||||||;AO=213;CIGAR=1X;DPB=20816;DPRA=1.70473;EPP=15.4988;EPPR=451.64;GTI=0;LEN=1;MEANALT=1.5;MQM=60;MQMR=59.9001;NS=267;NUMALT=1;ODDS=67.542;PAIRED=1;PAIREDR=0.999367;PAO=0;PQA=0;PQR=0;PRO=0;QA=7287;QR=740031;RO=20540;RPL=128;RPP=21.8603;RPPR=334.967;RPR=85;RUN=1;SAF=90;SAP=14.1123;SAR=123;SRF=9546;SRP=224.672;SRR=10994;TYPE=snp;technology.Illumina=1;DP=18843	GT:AD:DP:GQ:PL	0/0:91,0:91:100:0,255,255	0/0:106,1:107:100:0,255,255	0/0:102,0:102:100:0,255,255	0/0:43,0:43:99:0,129,255	0/0:117,0:117:100:0,255,255	0/0:91,0:91:100:0,255,255	0/0:107,0:107:100:0,255,255	0/0:117,0:117:100:0,255,255	0/0:119,0:119:100:0,255,255	0/0:88,0:88:100:0,255,255	0/0:90,0:90:100:0,255,255	0/0:66,0:66:100:0,198,255	0/0:42,0:42:99:0,126,255	0/0:60,0:60:100:0,180,255	0/0:61,0:61:100:0,183,255	0/0:73,0:73:100:0,219,255	0/0:101,0:101:100:0,255,255	0/0:71,0:71:100:0,213,255	0/0:76,0:76:100:0,228,255	0/0:76,0:76:100:0,228,255	0/0:67,0:67:100:0,201,255	0/0:70,0:70:100:0,210,255	0/0:98,0:98:100:0,255,255	0/0:96,0:96:100:0,255,255	0/0:50,0:50:99:0,150,255	0/0:52,0:52:99:0,156,255	0/0:95,0:95:100:0,255,255	0/0:49,0:49:99:0,147,255	0/0:73,0:73:100:0,219,255	0/0:76,0:76:100:0,228,255	0/0:76,0:76:100:0,228,255	0/0:63,0:63:100:0,189,255	0/0:86,0:86:100:0,255,255	0/0:72,0:72:100:0,216,255	0/0:80,0:80:100:0,240,255	0/0:94,0:94:100:0,255,255	0/0:68,0:68:100:0,204,255	0/0:68,0:68:100:0,204,255	0/0:68,0:68:100:0,204,255	0/0:47,0:47:99:0,141,255	0/0:61,0:61:100:0,183,255	0/0:68,0:68:100:0,204,255	0/0:49,0:49:99:0,147,255	0/0:49,0:49:99:0,147,255	0/0:76,0:76:100:0,228,255	0/0:68,0:68:100:0,204,255	0/0:50,0:50:99:0,150,255	0/0:57,0:57:100:0,171,255	0/0:59,0:59:100:0,177,255	0/0:338,1:339:100:0,255,255	0/0:71,0:71:100:0,213,255	0/0:62,0:62:100:0,186,255	0/0:52,0:52:99:0,156,255	0/0:60,0:60:100:0,180,255	0/0:69,0:69:100:0,207,255	0/0:75,0:75:100:0,225,255	0/0:93,0:93:100:0,255,255	0/0:49,0:49:99:0,147,255	0/0:65,0:65:100:0,195,255	0/0:62,0:62:100:0,186,255	0/0:61,0:61:100:0,183,255	0/0:78,0:78:100:0,234,255	0/0:76,0:76:100:0,228,255	0/0:50,0:50:99:0,150,255	0/0:74,0:74:100:0,222,255	0/0:44,0:44:99:0,132,255	0/0:40,0:40:99:0,120,255	0/0:59,0:59:100:0,177,255	0/0:66,0:66:100:0,198,255	0/0:121,0:121:100:0,255,255	0/0:46,0:46:99:0,138,255	0/0:60,0:60:100:0,180,255	0/0:78,0:78:100:0,234,255	0/0:56,0:56:100:0,168,255	0/0:92,0:92:100:0,255,255	0/0:57,0:57:100:0,171,255	0/0:60,0:60:100:0,180,255	1/1:0,73:73:100:255,219,0	0/0:90,0:90:100:0,255,255	1/1:1,76:77:100:255,196,0	1/1:0,61:61:100:255,183,0	0/0:80,0:80:100:0,240,255	0/0:63,0:63:100:0,189,255	0/0:55,0:55:100:0,165,255	0/0:81,0:81:100:0,244,255	0/0:59,0:59:100:0,177,255	0/0:72,0:72:100:0,216,255	0/0:79,0:79:100:0,237,255	0/0:68,0:68:100:0,204,255	0/0:82,0:82:100:0,247,255	0/0:75,0:75:100:0,225,255	0/0:75,0:75:100:0,225,255	0/0:74,0:74:100:0,222,255	0/0:51,0:51:99:0,153,255	0/0:58,0:58:100:0,174,255	0/0:70,0:70:100:0,210,255	0/0:41,0:41:99:0,123,255	0/0:42,0:42:99:0,126,255	0/0:77,0:77:100:0,231,255	0/0:51,0:51:99:0,153,255	0/0:75,0:75:100:0,225,255	0/0:74,0:74:100:0,222,255	0/0:87,0:87:100:0,255,255	0/0:66,0:66:100:0,198,255	0/0:68,0:68:100:0,204,255	0/0:81,0:81:100:0,244,255	0/0:101,0:101:100:0,255,255	0/0:67,0:67:100:0,201,255	0/0:54,0:54:100:0,162,255	0/0:82,0:82:100:0,247,255	0/0:83,0:83:100:0,250,255	0/0:61,0:61:100:0,183,255	0/0:62,0:62:100:0,186,255	0/0:88,0:88:100:0,255,255	0/0:75,0:75:100:0,225,255	0/0:90,0:90:100:0,255,255	0/0:69,0:69:100:0,207,255	0/0:92,0:92:100:0,255,255	0/0:126,0:126:100:0,255,255	0/0:65,0:65:100:0,195,255	0/0:84,0:84:100:0,253,255	0/0:68,0:68:100:0,204,255	0/0:101,0:101:100:0,255,255	0/0:101,0:101:100:0,255,255	0/0:80,0:80:100:0,240,255	0/0:94,0:94:100:0,255,255	0/0:114,0:114:100:0,255,255	0/0:84,0:84:100:0,253,255	0/0:83,0:83:100:0,250,255	0/0:77,0:77:100:0,231,255	0/0:70,0:70:100:0,210,255	0/0:74,0:74:100:0,222,255	0/0:70,0:70:100:0,210,255	0/0:85,0:85:100:0,255,255	0/0:88,0:88:100:0,255,255	0/0:73,0:73:100:0,219,255	0/0:97,0:97:100:0,255,255	0/0:105,0:105:100:0,255,255	0/0:110,0:110:100:0,255,255	0/0:116,0:116:100:0,255,255	0/0:99,0:99:100:0,255,255	0/0:76,0:76:100:0,228,255	0/0:80,0:80:100:0,240,255	0/0:80,0:80:100:0,240,255	0/0:75,0:75:100:0,225,255	0/0:108,0:108:100:0,255,255	0/0:96,0:96:100:0,255,255	0/0:83,0:83:100:0,250,255	0/0:73,0:73:100:0,219,255	0/0:78,0:78:100:0,234,255	0/0:96,0:96:100:0,255,255	0/0:73,0:73:100:0,219,255	0/0:115,0:115:100:0,255,255	0/0:74,0:74:100:0,222,255	0/0:68,0:68:100:0,204,255	0/0:100,0:100:100:0,255,255	0/0:71,0:71:100:0,213,255	0/0:93,0:93:100:0,255,255	0/0:71,0:71:100:0,213,255	0/0:95,0:95:100:0,255,255	0/0:74,0:74:100:0,222,255	0/0:76,0:76:100:0,228,255	0/0:106,0:106:100:0,255,255	0/0:78,0:78:100:0,234,255	0/0:101,0:101:100:0,255,255	0/0:75,0:75:100:0,225,255	0/0:93,0:93:100:0,255,255	0/0:81,0:81:100:0,244,255	0/0:113,0:113:100:0,255,255	0/0:91,0:91:100:0,255,255	0/0:98,0:98:100:0,255,255	0/0:63,0:63:100:0,189,255	0/0:67,0:67:100:0,201,255	0/0:97,0:97:100:0,255,255	0/0:76,0:76:100:0,228,255	0/0:72,0:72:100:0,216,255	0/0:121,0:121:100:0,255,255	0/0:52,0:52:99:0,156,255	0/0:87,0:87:100:0,255,255	0/0:90,0:90:100:0,255,255	0/0:84,0:84:100:0,253,255	0/0:80,0:80:100:0,240,255	0/0:80,0:80:100:0,240,255	0/0:86,0:86:100:0,255,255	0/0:99,0:99:100:0,255,255	0/0:104,0:104:100:0,255,255	0/0:113,0:113:100:0,255,255	0/0:72,0:72:100:0,216,255	0/0:81,0:81:100:0,244,255	0/0:63,0:63:100:0,189,255	0/0:78,0:78:100:0,234,255	0/0:104,0:104:100:0,255,255	0/0:82,0:82:100:0,247,255	0/0:90,0:90:100:0,255,255	0/0:66,0:66:100:0,198,255	0/0:106,0:106:100:0,255,255	0/0:114,0:114:100:0,255,255	0/0:74,0:74:100:0,222,255	0/0:81,0:81:100:0,244,255	0/0:102,0:102:100:0,255,255	0/0:58,0:58:100:0,174,255	0/0:87,0:87:100:0,255,255	0/0:95,0:95:100:0,255,255	0/0:84,0:84:100:0,253,255	0/0:81,0:81:100:0,244,255	0/0:83,0:83:100:0,250,255	0/0:163,0:163:100:0,255,255	0/0:209,0:209:100:0,255,255	0/0:83,0:83:100:0,250,255	0/0:134,0:134:100:0,255,255	0/0:136,0:136:100:0,255,255	0/0:176,0:176:100:0,255,255	0/0:94,0:94:100:0,255,255	0/0:84,0:84:100:0,253,255	0/0:94,0:94:100:0,255,255	0/0:123,0:123:100:0,255,255	0/0:95,0:95:100:0,255,255	0/0:119,1:120:100:0,255,255	0/0:104,0:104:100:0,255,255	0/0:98,0:98:100:0,255,255	0/0:107,0:107:100:0,255,255	0/0:119,0:119:100:0,255,255	0/0:53,0:53:99:0,159,255	0/0:73,0:73:100:0,219,255	0/0:46,0:46:99:0,138,255	0/0:73,0:73:100:0,219,255	0/0:58,0:58:100:0,174,255	0/0:98,0:98:100:0,255,255	0/0:64,0:64:100:0,192,255	0/0:85,0:85:100:0,255,255
ARME14_CTG_02	2501750	SARME14_CTG_02_2501750	T	C	.	PASS	AB=0;ABP=0;AC=6;AF=0.0224719;AN=267;ANN=C|upstream_gene_variant|MODIFIER|EKO05_001695-T1.cds|GENE_EKO05_001695-T1.cds|transcript|EKO05_001695-T1|protein_coding||c.-4540A>G|||||4540|,C|upstream_gene_variant|MODIFIER|EKO05_001696|EKO05_001696|transcript|EKO05_001696-T1|protein_coding||c.-1320A>G|||||1320|,C|upstream_gene_variant|MODIFIER|EKO05_001699|EKO05_001699|transcript|EKO05_001699-T1|protein_coding||c.-3109T>C|||||3109|,C|downstream_gene_variant|MODIFIER|RAD10|EKO05_001698|transcript|EKO05_001698-T1|protein_coding||c.*1483A>G|||||1483|,C|downstream_gene_variant|MODIFIER|EKO05_001700-T1.cds|GENE_EKO05_001700-T1.cds|transcript|EKO05_001700-T1|protein_coding||c.*4885A>G|||||4885|,C|intron_variant|MODIFIER|EKO05_001697-T1.cds|GENE_EKO05_001697-T1.cds|transcript|EKO05_001697-T1|protein_coding|2/2|c.1221+10A>G||||||,C|intragenic_variant|MODIFIER|EKO05_001697|EKO05_001697|gene_variant|EKO05_001697|||n.2501750T>C||||||;AO=454;CIGAR=1X;DPB=22512;DPRA=0.890332;EPP=12.2701;EPPR=448.5;GTI=0;LEN=1;MEANALT=1.33333;MQM=59.9736;MQMR=59.996;NS=267;NUMALT=1;ODDS=65.6451;PAIRED=0.995595;PAIREDR=0.998909;PAO=0;PQA=0;PQR=0;PRO=0;QA=16051;QR=784106;RO=21990;RPL=210;RPP=8.53942;RPPR=345.375;RPR=244;RUN=1;SAF=299;SAP=102.19;SAR=155;SRF=14497;SRP=4847.2;SRR=7493;TYPE=snp;technology.Illumina=1;DP=20143	GT:AD:DP:GQ:PL	0/0:79,0:79:100:0,237,255	0/0:69,1:70:100:0,175,255	0/0:64,0:64:100:0,192,255	0/0:39,1:40:99:0,84,255	0/0:72,0:72:100:0,216,255	0/0:77,0:77:100:0,231,255	0/0:89,1:90:100:0,235,255	0/0:99,0:99:100:0,255,255	0/0:106,0:106:100:0,255,255	0/0:62,0:62:100:0,186,255	0/0:113,0:113:100:0,255,255	0/0:113,0:113:100:0,255,255	0/0:44,0:44:99:0,132,255	1/1:0,66:66:100:255,198,0	1/1:0,78:78:100:255,234,0	0/0:65,0:65:100:0,195,255	1/1:0,77:77:100:255,231,0	0/0:42,0:42:99:0,126,255	1/1:0,95:95:100:255,255,0	0/0:79,0:79:100:0,237,255	0/0:64,0:64:100:0,192,255	0/0:59,1:60:99:0,144,255	0/0:83,0:83:100:0,250,255	0/0:70,0:70:100:0,210,255	1/1:0,66:66:100:255,198,0	0/0:73,0:73:100:0,219,255	0/0:64,0:64:100:0,192,255	0/0:53,0:53:99:0,159,255	1/1:0,63:63:100:255,189,0	0/0:65,0:65:100:0,195,255	0/0:75,0:75:100:0,225,255	0/0:74,0:74:100:0,222,255	0/0:83,0:83:100:0,250,255	0/0:81,0:81:100:0,244,255	0/0:70,0:70:100:0,210,255	0/0:76,0:76:100:0,228,255	0/0:74,0:74:100:0,222,255	0/0:80,0:80:100:0,240,255	0/0:66,0:66:100:0,198,255	0/0:50,0:50:99:0,150,255	0/0:64,0:64:100:0,192,255	0/0:68,0:68:100:0,204,255	0/0:59,0:59:100:0,177,255	0/0:69,0:69:100:0,207,255	0/0:78,0:78:100:0,234,255	0/0:66,0:66:100:0,198,255	0/0:63,0:63:100:0,189,255	0/0:69,0:69:100:0,207,255	0/0:64,0:64:100:0,192,255	0/0:323,0:323:100:0,255,255	0/0:63,0:63:100:0,189,255	0/0:58,0:58:100:0,174,255	0/0:89,0:89:100:0,255,255	0/0:74,0:74:100:0,222,255	0/0:70,0:70:100:0,210,255	0/0:90,0:90:100:0,255,255	0/0:83,0:83:100:0,250,255	0/0:54,0:54:100:0,162,255	0/0:72,0:72:100:0,216,255	0/0:65,0:65:100:0,195,255	0/0:84,0:84:100:0,253,255	0/0:71,0:71:100:0,213,255	0/0:64,0:64:100:0,192,255	0/0:47,0:47:99:0,141,255	0/0:54,0:54:100:0,162,255	0/0:46,0:46:99:0,138,255	0/0:44,0:44:99:0,132,255	0/0:41,0:41:99:0,123,255	0/0:72,0:72:100:0,216,255	0/0:146,0:146:100:0,255,255	0/0:71,0:71:100:0,213,255	0/0:68,0:68:100:0,204,255	0/0:81,0:81:100:0,244,255	0/0:76,0:76:100:0,228,255	0/0:106,0:106:100:0,255,255	0/0:56,0:56:100:0,168,255	0/0:68,0:68:100:0,204,255	0/0:72,0:72:100:0,216,255	0/0:105,0:105:100:0,255,255	0/0:74,0:74:100:0,222,255	0/0:69,0:69:100:0,207,255	0/0:88,0:88:100:0,255,255	0/0:54,0:54:100:0,162,255	0/0:60,0:60:100:0,180,255	0/0:92,0:92:100:0,255,255	0/0:77,0:77:100:0,231,255	0/0:78,0:78:100:0,234,255	0/0:74,0:74:100:0,222,255	0/0:91,0:91:100:0,255,255	0/0:95,0:95:100:0,255,255	0/0:49,0:49:99:0,147,255	0/0:84,0:84:100:0,253,255	0/0:90,0:90:100:0,255,255	0/0:55,0:55:100:0,165,255	0/0:90,0:90:100:0,255,255	0/0:66,0:66:100:0,198,255	0/0:49,0:49:99:0,147,255	0/0:48,0:48:99:0,144,255	0/0:74,0:74:100:0,222,255	0/0:56,0:56:100:0,168,255	0/0:70,0:70:100:0,210,255	0/0:93,0:93:100:0,255,255	0/0:123,0:123:100:0,255,255	0/0:86,0:86:100:0,255,255	0/0:74,0:74:100:0,222,255	0/0:91,0:91:100:0,255,255	0/0:102,0:102:100:0,255,255	0/0:82,0:82:100:0,247,255	0/0:66,0:66:100:0,198,255	0/0:93,0:93:100:0,255,255	0/0:91,0:91:100:0,255,255	0/0:89,0:89:100:0,255,255	0/0:76,0:76:100:0,228,255	0/0:83,0:83:100:0,250,255	0/0:92,0:92:100:0,255,255	0/0:85,1:86:100:0,223,255	0/0:70,0:70:100:0,210,255	0/0:122,0:122:100:0,255,255	0/0:154,0:154:100:0,255,255	0/0:83,0:83:100:0,250,255	0/0:88,1:89:100:0,232,255	0/0:91,0:91:100:0,255,255	0/0:111,0:111:100:0,255,255	0/0:124,0:124:100:0,255,255	0/0:97,0:97:100:0,255,255	0/0:115,0:115:100:0,255,255	0/0:133,0:133:100:0,255,255	0/0:94,0:94:100:0,255,255	0/0:107,0:107:100:0,255,255	0/0:82,0:82:100:0,247,255	0/0:110,0:110:100:0,255,255	0/0:99,0:99:100:0,255,255	0/0:99,0:99:100:0,255,255	0/0:86,0:86:100:0,255,255	0/0:99,0:99:100:0,255,255	0/0:80,0:80:100:0,240,255	0/0:111,0:111:100:0,255,255	0/0:128,0:128:100:0,255,255	0/0:101,0:101:100:0,255,255	0/0:96,0:96:100:0,255,255	0/0:109,0:109:100:0,255,255	0/0:82,0:82:100:0,247,255	0/0:105,0:105:100:0,255,255	0/0:106,0:106:100:0,255,255	0/0:84,0:84:100:0,253,255	0/0:103,0:103:100:0,255,255	0/0:88,0:88:100:0,255,255	0/0:77,0:77:100:0,231,255	0/0:76,0:76:100:0,228,255	0/0:86,0:86:100:0,255,255	0/0:119,0:119:100:0,255,255	0/0:82,0:82:100:0,247,255	0/0:111,0:111:100:0,255,255	0/0:124,0:124:100:0,255,255	0/0:73,0:73:100:0,219,255	0/0:113,0:113:100:0,255,255	0/0:91,0:91:100:0,255,255	0/0:103,0:103:100:0,255,255	0/0:88,0:88:100:0,255,255	0/0:98,0:98:100:0,255,255	0/0:65,0:65:100:0,195,255	0/0:128,0:128:100:0,255,255	0/0:126,0:126:100:0,255,255	0/0:121,0:121:100:0,255,255	0/0:108,1:109:100:0,255,255	0/0:96,0:96:100:0,255,255	0/0:104,0:104:100:0,255,255	0/0:86,0:86:100:0,255,255	0/0:121,0:121:100:0,255,255	0/0:114,0:114:100:0,255,255	0/0:102,0:102:100:0,255,255	0/0:84,0:84:100:0,253,255	0/0:72,0:72:100:0,216,255	0/0:110,0:110:100:0,255,255	0/0:93,0:93:100:0,255,255	0/0:84,0:84:100:0,253,255	0/0:146,0:146:100:0,255,255	0/0:74,0:74:100:0,222,255	0/0:84,0:84:100:0,253,255	0/0:102,0:102:100:0,255,255	0/0:74,1:75:100:0,190,255	0/0:102,0:102:100:0,255,255	0/0:81,0:81:100:0,244,255	0/0:92,0:92:100:0,255,255	0/0:111,0:111:100:0,255,255	0/0:124,0:124:100:0,255,255	0/0:106,0:106:100:0,255,255	0/0:96,0:96:100:0,255,255	0/0:74,0:74:100:0,222,255	0/0:80,0:80:100:0,240,255	0/0:87,0:87:100:0,255,255	0/0:97,0:97:100:0,255,255	0/0:104,0:104:100:0,255,255	0/0:81,0:81:100:0,244,255	0/0:90,0:90:100:0,255,255	0/0:92,0:92:100:0,255,255	0/0:118,0:118:100:0,255,255	0/0:88,0:88:100:0,255,255	0/0:86,0:86:100:0,255,255	0/0:92,0:92:100:0,255,255	0/0:51,0:51:99:0,153,255	0/0:96,0:96:100:0,255,255	0/0:135,0:135:100:0,255,255	0/0:108,0:108:100:0,255,255	0/0:99,0:99:100:0,255,255	0/0:76,0:76:100:0,228,255	0/0:174,0:174:100:0,255,255	0/0:245,0:245:100:0,255,255	0/0:71,0:71:100:0,213,255	0/0:188,0:188:100:0,255,255	0/0:150,0:150:100:0,255,255	0/0:215,0:215:100:0,255,255	0/0:86,0:86:100:0,255,255	0/0:56,0:56:100:0,168,255	0/0:78,0:78:100:0,234,255	0/0:86,0:86:100:0,255,255	0/0:83,0:83:100:0,250,255	0/0:82,0:82:100:0,247,255	0/0:70,0:70:100:0,210,255	0/0:63,0:63:100:0,189,255	0/0:85,0:85:100:0,255,255	0/0:99,0:99:100:0,255,255	0/0:65,0:65:100:0,195,255	0/0:60,0:60:100:0,180,255	0/0:53,0:53:99:0,159,255	0/0:96,0:96:100:0,255,255	0/0:75,0:75:100:0,225,255	0/0:109,0:109:100:0,255,255	0/0:56,0:56:100:0,168,255	0/0:93,0:93:100:0,255,255
ARME14_CTG_02	2565595	SARME14_CTG_02_2565595	G	C	.	PASS	AB=0;ABP=0;AC=7;AF=0.0262172;AN=267;ANN=C|synonymous_variant|LOW|EKO05_001726-T1.cds|GENE_EKO05_001726-T1.cds|transcript|EKO05_001726-T1|protein_coding|2/2|c.294C>G|p.Pro98Pro|294/495|294/495|98/164||,C|upstream_gene_variant|MODIFIER|EKO05_001723-T1.cds|GENE_EKO05_001723-T1.cds|transcript|EKO05_001723-T1|protein_coding||c.-3074C>G|||||3074|,C|upstream_gene_variant|MODIFIER|EKO05_001727-T1.cds|GENE_EKO05_001727-T1.cds|transcript|EKO05_001727-T1|protein_coding||c.-510G>C|||||510|,C|downstream_gene_variant|MODIFIER|EKO05_001724|EKO05_001724|transcript|EKO05_001724-T1|protein_coding||c.*2260G>C|||||2260|,C|downstream_gene_variant|MODIFIER|EKO05_001725-T1.cds|GENE_EKO05_001725-T1.cds|transcript|EKO05_001725-T1|protein_coding||c.*532G>C|||||532|,C|downstream_gene_variant|MODIFIER|EKO05_001728|EKO05_001728|transcript|EKO05_001728-T1|protein_coding||c.*4979C>G|||||4979|,C|intragenic_variant|MODIFIER|CYP10|EKO05_001726|gene_variant|EKO05_001726|||n.2565595G>C||||||;AO=732;CIGAR=1X;DPB=20257;DPRA=1.03624;EPP=8.75343;EPPR=252.923;GTI=1;LEN=1;MEANALT=1.06897;MQM=59.2268;MQMR=59.9969;NS=267;NUMALT=1;ODDS=25.4741;PAIRED=1;PAIREDR=0.997641;PAO=0;PQA=0;PQR=0;PRO=0;QA=25310;QR=706075;RO=19498;RPL=726;RPP=1540.84;RPPR=1650.35;RPR=6;RUN=1;SAF=348;SAP=6.85487;SAR=384;SRF=9600;SRP=12.9003;SRR=9898;TYPE=snp;technology.Illumina=1;DP=18141	GT:AD:DP:GQ:PL	0/0:47,1:48:99:0,108,255	0/0:48,0:48:99:0,144,255	0/0:62,0:62:100:0,186,255	0/0:28,0:28:99:0,84,255	0/0:70,0:70:100:0,210,255	0/0:52,0:52:99:0,156,255	0/0:89,10:99:99:62,0,255	0/0:66,0:66:100:0,198,255	0/0:84,54:138:100:255,0,255	0/0:43,0:43:99:0,129,255	0/0:95,0:95:100:0,255,255	0/0:74,0:74:100:0,222,255	1/1:34,116:150:100:255,0,255	0/0:68,0:68:100:0,204,255	0/0:60,0:60:100:0,180,255	0/0:49,0:49:99:0,147,255	0/0:68,1:69:100:0,172,255	0/0:42,0:42:99:0,126,255	0/0:77,0:77:100:0,231,255	0/0:74,0:74:100:0,222,255	0/0:49,0:49:99:0,147,255	0/0:60,0:60:100:0,180,255	0/0:51,0:51:99:0,153,255	0/0:73,0:73:100:0,219,255	0/0:62,0:62:100:0,186,255	0/0:59,0:59:100:0,177,255	0/0:73,0:73:100:0,219,255	0/0:64,0:64:100:0,192,255	0/0:80,0:80:100:0,240,255	0/0:75,0:75:100:0,225,255	0/0:67,0:67:100:0,201,255	0/0:42,0:42:99:0,126,255	0/0:67,0:67:100:0,201,255	0/0:62,0:62:100:0,186,255	0/0:74,0:74:100:0,222,255	0/0:82,0:82:100:0,247,255	0/0:55,0:55:100:0,165,255	0/0:76,0:76:100:0,228,255	0/0:62,0:62:100:0,186,255	0/0:41,0:41:99:0,123,255	0/0:55,0:55:100:0,165,255	0/0:53,0:53:99:0,159,255	0/0:58,0:58:100:0,174,255	0/0:57,0:57:100:0,171,255	0/0:57,0:57:100:0,171,255	0/0:48,0:48:99:0,144,255	0/0:47,0:47:99:0,141,255	0/0:60,0:60:100:0,180,255	0/0:50,0:50:99:0,150,255	0/0:285,1:286:100:0,255,255	0/0:76,0:76:100:0,228,255	0/0:56,0:56:100:0,168,255	0/0:63,0:63:100:0,189,255	0/0:57,0:57:100:0,171,255	0/0:57,0:57:100:0,171,255	0/0:52,0:52:99:0,156,255	0/0:72,0:72:100:0,216,255	0/0:60,0:60:100:0,180,255	0/0:74,0:74:100:0,222,255	0/0:63,0:63:100:0,189,255	0/0:77,0:77:100:0,231,255	0/0:55,0:55:100:0,165,255	0/0:60,0:60:100:0,180,255	0/0:57,0:57:100:0,171,255	0/0:57,1:58:99:0,139,255	0/0:48,0:48:99:0,144,255	0/0:49,0:49:99:0,147,255	0/0:49,0:49:99:0,147,255	0/0:50,0:50:99:0,150,255	0/0:105,0:105:100:0,255,255	0/0:50,0:50:99:0,150,255	0/0:66,1:67:100:0,166,255	0/0:67,0:67:100:0,201,255	0/0:68,0:68:100:0,204,255	0/0:84,0:84:100:0,253,255	0/0:72,0:72:100:0,216,255	0/0:72,0:72:100:0,216,255	0/0:79,0:79:100:0,237,255	0/0:85,0:85:100:0,255,255	0/0:97,0:97:100:0,255,255	0/0:45,0:45:99:0,135,255	0/0:89,0:89:100:0,255,255	0/0:47,0:47:99:0,141,255	0/0:62,0:62:100:0,186,255	0/0:87,0:87:100:0,255,255	0/0:68,0:68:100:0,204,255	0/0:85,0:85:100:0,255,255	0/0:62,0:62:100:0,186,255	0/0:81,0:81:100:0,244,255	0/0:76,0:76:100:0,228,255	0/0:72,0:72:100:0,216,255	0/0:87,0:87:100:0,255,255	0/0:90,0:90:100:0,255,255	0/0:43,0:43:99:0,129,255	0/0:85,0:85:100:0,255,255	0/0:55,0:55:100:0,165,255	0/0:55,0:55:100:0,165,255	0/0:49,0:49:99:0,147,255	0/0:70,0:70:100:0,210,255	0/0:49,1:50:99:0,114,255	0/0:73,0:73:100:0,219,255	0/0:72,0:72:100:0,216,255	0/0:131,0:131:100:0,255,255	0/0:75,0:75:100:0,225,255	0/0:67,0:67:100:0,201,255	0/0:64,0:64:100:0,192,255	0/0:106,0:106:100:0,255,255	0/0:74,0:74:100:0,222,255	0/0:85,0:85:100:0,255,255	0/0:97,0:97:100:0,255,255	0/0:87,0:87:100:0,255,255	0/0:77,0:77:100:0,231,255	0/0:72,0:72:100:0,216,255	0/0:79,0:79:100:0,237,255	0/0:83,0:83:100:0,250,255	0/0:85,0:85:100:0,255,255	0/0:72,0:72:100:0,216,255	0/0:102,0:102:100:0,255,255	0/0:123,0:123:100:0,255,255	0/0:68,0:68:100:0,204,255	0/0:84,0:84:100:0,253,255	0/0:82,0:82:100:0,247,255	0/0:110,0:110:100:0,255,255	0/0:125,0:125:100:0,255,255	0/0:87,0:87:100:0,255,255	0/0:80,0:80:100:0,240,255	0/0:105,0:105:100:0,255,255	0/0:100,0:100:100:0,255,255	0/0:87,0:87:100:0,255,255	0/0:71,0:71:100:0,213,255	0/0:99,0:99:100:0,255,255	0/0:76,0:76:100:0,228,255	0/0:76,0:76:100:0,228,255	0/0:85,0:85:100:0,255,255	0/0:80,0:80:100:0,240,255	0/0:67,0:67:100:0,201,255	0/0:99,0:99:100:0,255,255	0/0:71,0:71:100:0,213,255	0/0:77,0:77:100:0,231,255	0/0:105,0:105:100:0,255,255	0/0:80,0:80:100:0,240,255	0/0:82,0:82:100:0,247,255	0/0:97,0:97:100:0,255,255	0/0:73,0:73:100:0,219,255	0/0:65,0:65:100:0,195,255	0/0:110,0:110:100:0,255,255	0/0:85,0:85:100:0,255,255	0/0:79,0:79:100:0,237,255	0/0:66,0:66:100:0,198,255	0/0:93,0:93:100:0,255,255	0/0:109,0:109:100:0,255,255	0/0:88,0:88:100:0,255,255	0/0:129,0:129:100:0,255,255	0/0:96,0:96:100:0,255,255	0/0:84,0:84:100:0,253,255	0/0:101,0:101:100:0,255,255	0/0:104,0:104:100:0,255,255	0/0:104,0:104:100:0,255,255	0/0:96,0:96:100:0,255,255	0/0:73,0:73:100:0,219,255	0/0:66,0:66:100:0,198,255	0/0:85,0:85:100:0,255,255	0/0:85,1:86:100:0,223,255	0/0:98,0:98:100:0,255,255	0/0:87,0:87:100:0,255,255	0/0:99,0:99:100:0,255,255	0/0:95,0:95:100:0,255,255	0/0:83,0:83:100:0,250,255	0/0:86,0:86:100:0,255,255	0/0:96,0:96:100:0,255,255	0/0:81,0:81:100:0,244,255	0/0:92,0:92:100:0,255,255	0/0:62,0:62:100:0,186,255	0/0:94,0:94:100:0,255,255	0/0:78,0:78:100:0,234,255	0/0:72,0:72:100:0,216,255	0/0:138,0:138:100:0,255,255	0/0:57,0:57:100:0,171,255	0/0:94,0:94:100:0,255,255	0/0:93,0:93:100:0,255,255	0/0:64,0:64:100:0,192,255	0/0:111,0:111:100:0,255,255	0/0:73,0:73:100:0,219,255	0/0:116,0:116:100:0,255,255	0/0:101,0:101:100:0,255,255	0/0:111,0:111:100:0,255,255	0/0:103,0:103:100:0,255,255	0/0:89,0:89:100:0,255,255	0/0:82,0:82:100:0,247,255	0/0:75,0:75:100:0,225,255	0/0:85,0:85:100:0,255,255	0/0:98,0:98:100:0,255,255	0/0:105,0:105:100:0,255,255	0/0:107,0:107:100:0,255,255	0/0:75,0:75:100:0,225,255	0/0:103,0:103:100:0,255,255	0/0:111,0:111:100:0,255,255	0/0:82,0:82:100:0,247,255	0/0:80,0:80:100:0,240,255	0/0:89,0:89:100:0,255,255	0/0:46,0:46:99:0,138,255	0/0:116,0:116:100:0,255,255	0/0:85,0:85:100:0,255,255	0/0:90,0:90:100:0,255,255	0/0:73,1:74:100:0,187,255	0/0:75,0:75:100:0,225,255	0/0:166,0:166:100:0,255,255	0/0:198,0:198:100:0,255,255	0/0:52,0:52:99:0,156,255	0/0:133,0:133:100:0,255,255	0/0:106,0:106:100:0,255,255	0/0:105,0:105:100:0,255,255	0/0:62,0:62:100:0,186,255	0/0:42,0:42:99:0,126,255	0/0:50,0:50:99:0,150,255	0/0:68,0:68:100:0,204,255	0/0:57,0:57:100:0,171,255	0/0:62,0:62:100:0,186,255	0/0:54,0:54:100:0,162,255	0/0:54,0:54:100:0,162,255	0/0:73,0:73:100:0,219,255	0/0:67,0:67:100:0,201,255	0/0:51,12:63:100:243,0,255	0/0:52,0:52:99:0,156,255	0/0:47,21:68:100:255,0,255	0/0:70,0:70:100:0,210,255	0/0:60,40:100:100:255,0,255	0/0:86,0:86:100:0,255,255	1/1:39,65:104:100:255,0,255	1/1:45,50:95:100:255,0,255
ARME14_CTG_02	2665142	SARME14_CTG_02_2665142	C	G	.	PASS	AB=0;ABP=0;AC=16;AF=0.0601504;AN=266;ANN=G|upstream_gene_variant|MODIFIER|EKO05_001760-T1.cds|GENE_EKO05_001760-T1.cds|transcript|EKO05_001760-T1|protein_coding||c.-3874G>C|||||3874|,G|downstream_gene_variant|MODIFIER|EKO05_001761-T1.cds|GENE_EKO05_001761-T1.cds|transcript|EKO05_001761-T1|protein_coding||c.*605C>G|||||605|,G|downstream_gene_variant|MODIFIER|EKO05_001762-T1.cds|GENE_EKO05_001762-T1.cds|transcript|EKO05_001762-T1|protein_coding||c.*2954G>C|||||2954|,G|downstream_gene_variant|MODIFIER|EKO05_001763-T1.cds|GENE_EKO05_001763-T1.cds|transcript|EKO05_001763-T1|protein_coding||c.*4862G>C|||||4862|,G|intergenic_region|MODIFIER|cdc17-EKO05_001762|EKO05_001761-EKO05_001762|intergenic_region|EKO05_001761-EKO05_001762|||n.2665142C>G||||||;AO=762;CIGAR=1X;DPB=17429;DPRA=0.990401;EPP=273.344;EPPR=4178.53;GTI=0;LEN=1;MEANALT=1.29204;MQM=58.3071;MQMR=50.6908;NS=266;NUMALT=1;ODDS=9.58533;PAIRED=0.998688;PAIREDR=0.99662;PAO=0;PQA=0;PQR=0;PRO=0;QA=24011;QR=527821;RO=16566;RPL=645;RPP=797.461;RPPR=368.58;RPR=117;RUN=1;SAF=582;SAP=463.533;SAR=180;SRF=9979;SRP=1511.17;SRR=6587;TYPE=snp;technology.Illumina=1;DP=15849	GT:AD:DP:GQ:PL	0/0:110,1:111:100:0,255,255	0/0:161,0:161:100:0,255,255	0/0:151,0:151:100:0,255,255	0/0:53,0:53:99:0,159,255	0/0:161,0:161:100:0,255,255	0/0:128,0:128:100:0,255,255	0/0:48,0:48:99:0,144,255	0/0:139,0:139:100:0,255,255	0/0:89,0:89:100:0,255,255	0/0:98,0:98:100:0,255,255	0/0:74,0:74:100:0,222,255	0/0:17,0:17:99:0,51,255	0/0:30,0:30:99:0,90,255	0/0:47,0:47:99:0,141,255	0/0:50,1:51:99:0,117,255	0/0:46,0:46:99:0,138,255	0/0:67,0:67:100:0,201,255	1/1:15,24:39:100:255,0,255	0/0:70,0:70:100:0,210,255	0/0:58,4:62:99:0,43,255	0/0:44,0:44:99:0,132,255	0/0:41,0:41:99:0,123,255	0/0:63,0:63:100:0,189,255	0/0:57,1:58:99:0,139,255	0/0:45,0:45:99:0,135,255	0/0:53,1:54:99:0,127,255	0/0:77,1:78:100:0,199,255	0/0:35,1:36:99:0,72,255	0/0:85,2:87:100:0,190,255	0/0:52,0:52:99:0,156,255	0/0:51,0:51:99:0,153,255	0/0:49,2:51:99:0,81,255	0/0:57,1:58:99:0,139,255	0/0:59,1:60:99:0,144,255	0/0:35,0:35:99:0,105,255	0/0:64,0:64:100:0,192,255	0/0:53,0:53:99:0,159,255	0/0:67,0:67:100:0,201,255	0/0:56,0:56:100:0,168,255	0/0:49,0:49:99:0,147,255	0/0:42,0:42:99:0,126,255	0/0:72,0:72:100:0,216,255	0/0:45,0:45:99:0,135,255	0/0:46,2:48:99:0,73,255	0/0:67,1:68:100:0,169,255	0/0:71,0:71:100:0,213,255	0/0:41,0:41:99:0,123,255	0/0:43,0:43:99:0,129,255	0/0:48,2:50:99:0,78,255	0/0:237,5:242:100:0,255,255	0/0:58,0:58:100:0,174,255	0/0:40,1:41:99:0,87,255	0/0:55,1:56:99:0,133,255	0/0:51,0:51:99:0,153,255	0/0:39,0:39:99:0,117,255	0/0:40,0:40:99:0,120,255	0/0:70,1:71:100:0,178,255	0/0:48,0:48:99:0,144,255	0/0:42,1:43:99:0,94,255	0/0:43,0:43:99:0,129,255	0/0:68,1:69:100:0,172,255	0/0:53,1:54:99:0,127,255	0/0:38,1:39:99:0,81,255	0/0:42,0:42:99:0,126,255	0/0:42,0:42:99:0,126,255	0/0:35,0:35:99:0,105,255	0/0:28,2:30:98:0,18,255	0/0:32,0:32:99:0,96,255	0/0:55,0:55:100:0,165,255	0/0:111,1:112:100:0,255,255	0/0:45,0:45:99:0,135,255	0/0:52,1:53:99:0,124,255	0/0:45,1:46:99:0,102,255	0/0:50,0:50:99:0,150,255	0/0:71,0:71:100:0,213,255	0/0:54,1:55:99:0,130,255	0/0:54,1:55:99:0,130,255	1/1:26,41:67:100:255,0,255	0/0:59,0:59:100:0,177,255	1/1:20,34:54:100:255,0,255	1/1:15,27:42:100:255,0,255	0/0:62,1:63:99:0,153,255	0/0:28,0:28:99:0,84,255	0/0:63,1:64:99:0,156,255	0/0:50,0:50:99:0,150,255	0/0:44,0:44:99:0,132,255	0/0:73,1:74:100:0,187,255	1/1:21,40:61:100:255,0,255	0/0:59,0:59:100:0,177,255	0/0:58,0:58:100:0,174,255	0/0:65,0:65:100:0,195,255	0/0:58,1:59:99:0,142,255	0/0:49,0:49:99:0,147,255	0/0:49,0:49:99:0,147,255	0/0:55,0:55:100:0,165,255	0/0:47,0:47:99:0,141,255	0/0:41,1:42:99:0,91,255	0/0:42,2:44:99:0,60,255	0/0:56,0:56:100:0,168,255	0/0:50,0:50:99:0,150,255	0/0:65,0:65:100:0,195,255	0/0:44,1:45:99:0,100,255	0/0:78,0:78:100:0,234,255	0/0:67,2:69:99:0,136,255	0/0:45,0:45:99:0,135,255	0/0:75,0:75:100:0,225,255	0/0:82,1:83:100:0,213,255	0/0:62,0:62:100:0,186,255	0/0:52,0:52:99:0,156,255	0/0:78,0:78:100:0,234,255	0/0:57,3:60:99:0,73,255	0/0:50,2:52:99:0,85,255	1/1:31,47:78:100:255,0,255	1/1:22,32:54:100:255,0,255	0/0:45,0:45:99:0,135,255	1/1:27,31:58:100:255,0,255	0/0:59,1:60:99:0,144,255	1/1:35,45:80:100:255,0,255	0/0:105,0:105:100:0,255,255	0/0:61,0:61:100:0,183,255	1/1:29,37:66:100:255,0,255	0/0:57,2:59:99:0,106,255	0/0:75,0:75:100:0,225,255	1/1:41,48:89:100:255,0,255	1/1:27,47:74:100:255,0,255	0/0:79,0:79:100:0,237,255	0/0:77,2:79:100:0,166,255	1/1:29,48:77:100:255,0,255	0/0:52,1:53:99:0,124,255	0/0:57,1:58:99:0,139,255	0/0:70,0:70:100:0,210,255	0/0:70,0:70:100:0,210,255	1/1:28,28:56:100:255,0,255	0/0:35,28:63:100:255,0,255	1/1:39,43:82:100:255,0,255	1/1:19,37:56:100:255,0,255	0/0:94,0:94:100:0,255,255	0/0:56,1:57:99:0,136,255	0/0:56,1:57:99:0,136,255	0/0:77,0:77:100:0,231,255	0/0:69,2:71:99:0,141,255	0/0:57,0:57:100:0,171,255	0/0:68,0:68:100:0,204,255	0/0:78,1:79:100:0,202,255	0/0:68,0:68:100:0,204,255	0/0:83,2:85:100:0,184,255	0/0:60,0:60:100:0,180,255	0/0:78,0:78:100:0,234,255	0/0:58,1:59:99:0,142,255	0/0:65,0:65:100:0,195,255	0/0:75,1:76:100:0,193,255	0/0:75,1:76:100:0,193,255	0/0:85,0:85:100:0,255,255	0/0:69,0:69:100:0,207,255	0/0:63,0:63:100:0,189,255	0/0:71,0:71:100:0,213,255	0/0:73,1:74:100:0,187,255	0/0:68,0:68:100:0,204,255	0/0:58,1:59:99:0,142,255	0/0:73,1:74:100:0,187,255	0/0:52,0:52:99:0,156,255	0/0:75,0:75:100:0,225,255	0/0:86,0:86:100:0,255,255	0/0:81,1:82:100:0,210,255	0/0:67,1:68:100:0,169,255	0/0:65,0:65:100:0,195,255	0/0:71,0:71:100:0,213,255	0/0:65,0:65:100:0,195,255	0/0:88,1:89:100:0,232,255	0/0:68,0:68:100:0,204,255	0/0:77,0:77:100:0,231,255	0/0:67,1:68:100:0,169,255	0/0:46,1:47:99:0,105,255	0/0:71,0:71:100:0,213,255	0/0:66,0:66:100:0,198,255	0/0:58,0:58:100:0,174,255	0/0:97,1:98:100:0,255,255	0/0:34,0:34:99:0,102,255	0/0:66,1:67:100:0,166,255	0/0:81,0:81:100:0,244,255	0/0:68,0:68:100:0,204,255	0/0:72,0:72:100:0,216,255	0/0:60,1:61:99:0,147,255	0/0:72,1:73:100:0,184,255	0/0:85,0:85:100:0,255,255	0/0:61,2:63:99:0,117,255	0/0:60,1:61:99:0,147,255	0/0:60,1:61:99:0,147,255	0/0:65,0:65:100:0,195,255	0/0:65,0:65:100:0,195,255	0/0:56,1:57:99:0,136,255	0/0:67,0:67:100:0,201,255	0/0:81,2:83:100:0,178,255	0/0:68,1:69:100:0,172,255	0/0:83,1:84:100:0,216,255	0/0:70,2:72:99:0,144,255	0/0:115,2:117:100:0,255,255	0/0:68,1:69:100:0,172,255	0/0:61,0:61:100:0,183,255	0/0:82,0:82:100:0,247,255	0/0:34,0:34:99:0,102,255	0/0:61,0:61:100:0,183,255	0/0:69,0:69:100:0,207,255	0/0:66,1:67:100:0,166,255	0/0:60,2:62:99:0,115,255	0/0:57,1:58:99:0,139,255	0/0:140,1:141:100:0,255,255	0/0:174,0:174:100:0,255,255	0/0:50,0:50:99:0,150,255	0/0:118,0:118:100:0,255,255	0/0:97,0:97:100:0,255,255	0/0:163,2:165:100:0,255,255	0/0:140,0:140:100:0,255,255	0/0:100,0:100:100:0,255,255	0/0:101,0:101:100:0,255,255	0/0:184,0:184:100:0,255,255	0/0:124,0:124:100:0,255,255	0/0:152,0:152:100:0,255,255	0/0:115,0:115:100:0,255,255	0/0:130,0:130:100:0,255,255	0/0:136,0:136:100:0,255,255	0/0:149,0:149:100:0,255,255	0/0:52,1:53:99:0,124,255	0/0:59,0:59:100:0,177,255	0/0:40,1:41:99:0,87,255	0/0:42,1:43:99:0,94,255	0/0:43,0:43:99:0,129,255	0/0:84,2:86:100:0,187,255	0/0:44,2:46:99:0,66,255	0/0:46,1:47:99:0,105,255
ARME14_CTG_02	2725898	SARME14_CTG_02_2725898	T	G	.	PASS	AB=0;ABP=0;AC=21;AF=0.0786517;AN=267;ANN=G|intergenic_region|MODIFIER|EKO05_001775-EKO05_001776|EKO05_001775-EKO05_001776|intergenic_region|EKO05_001775-EKO05_001776|||n.2725898T>G||||||;AO=2078;CIGAR=1X;DPB=21408;DPRA=1.1656;EPP=13.0463;EPPR=9.06487;GTI=0;LEN=1;MEANALT=1.02778;MQM=59.8484;MQMR=59.9786;NS=267;NUMALT=1;ODDS=96.7422;PAIRED=0.999038;PAIREDR=0.999119;PAO=0;PQA=0;PQR=0;PRO=0;QA=73672;QR=698204;RO=19304;RPL=1127;RPP=35.3797;RPPR=390.502;RPR=951;RUN=1;SAF=1125;SAP=33.925;SAR=953;SRF=10192;SRP=134.217;SRR=9112;TYPE=snp;technology.Illumina=1;DP=18952	GT:AD:DP:GQ:PL	0/0:103,0:103:100:0,255,255	0/0:96,0:96:100:0,255,255	0/0:83,0:83:100:0,250,255	0/0:37,0:37:99:0,111,255	0/0:96,0:96:100:0,255,255	0/0:87,0:87:100:0,255,255	0/0:127,0:127:100:0,255,255	0/0:98,0:98:100:0,255,255	0/0:127,0:127:100:0,255,255	0/0:75,0:75:100:0,225,255	0/0:113,0:113:100:0,255,255	0/0:114,0:114:100:0,255,255	0/0:49,0:49:99:0,147,255	0/0:56,0:56:100:0,168,255	0/0:75,0:75:100:0,225,255	0/0:52,0:52:99:0,156,255	0/0:85,0:85:100:0,255,255	0/0:52,0:52:99:0,156,255	0/0:83,0:83:100:0,250,255	0/0:69,0:69:100:0,207,255	0/0:49,1:50:99:0,114,255	0/0:48,0:48:99:0,144,255	0/0:64,0:64:100:0,192,255	0/0:87,0:87:100:0,255,255	0/0:55,0:55:100:0,165,255	0/0:63,0:63:100:0,189,255	0/0:82,0:82:100:0,247,255	0/0:57,0:57:100:0,171,255	0/0:74,0:74:100:0,222,255	0/0:58,0:58:100:0,174,255	0/0:77,0:77:100:0,231,255	0/0:38,0:38:99:0,114,255	0/0:71,0:71:100:0,213,255	0/0:64,0:64:100:0,192,255	0/0:61,0:61:100:0,183,255	1/1:0,55:55:100:255,165,0	0/0:62,0:62:100:0,186,255	0/0:76,0:76:100:0,228,255	0/0:60,0:60:100:0,180,255	0/0:59,0:59:100:0,177,255	0/0:50,0:50:99:0,150,255	0/0:73,0:73:100:0,219,255	0/0:65,1:66:100:0,162,255	0/0:50,0:50:99:0,150,255	0/0:82,0:82:100:0,247,255	0/0:58,0:58:100:0,174,255	0/0:46,0:46:99:0,138,255	0/0:58,1:59:99:0,142,255	1/1:0,68:68:100:255,204,0	1/1:0,285:285:100:255,255,0	0/0:81,0:81:100:0,244,255	0/0:42,0:42:99:0,126,255	0/0:85,0:85:100:0,255,255	0/0:64,0:64:100:0,192,255	0/0:53,0:53:99:0,159,255	0/0:68,0:68:100:0,204,255	0/0:68,0:68:100:0,204,255	0/0:59,0:59:100:0,177,255	0/0:65,0:65:100:0,195,255	0/0:48,0:48:99:0,144,255	0/0:67,0:67:100:0,201,255	0/0:55,0:55:100:0,165,255	0/0:52,0:52:99:0,156,255	0/0:47,0:47:99:0,141,255	0/0:48,1:49:99:0,111,255	0/0:45,0:45:99:0,135,255	0/0:41,0:41:99:0,123,255	0/0:48,0:48:99:0,144,255	0/0:64,0:64:100:0,192,255	0/0:132,0:132:100:0,255,255	0/0:52,0:52:99:0,156,255	0/0:63,0:63:100:0,189,255	0/0:57,0:57:100:0,171,255	0/0:59,0:59:100:0,177,255	0/0:76,0:76:100:0,228,255	0/0:58,0:58:100:0,174,255	0/0:59,0:59:100:0,177,255	0/0:62,0:62:100:0,186,255	0/0:71,0:71:100:0,213,255	0/0:87,0:87:100:0,255,255	0/0:46,0:46:99:0,138,255	0/0:94,0:94:100:0,255,255	0/0:57,0:57:100:0,171,255	0/0:48,0:48:99:0,144,255	0/0:72,0:72:100:0,216,255	0/0:58,0:58:100:0,174,255	0/0:67,0:67:100:0,201,255	0/0:68,0:68:100:0,204,255	0/0:63,0:63:100:0,189,255	0/0:66,0:66:100:0,198,255	0/0:60,0:60:100:0,180,255	0/0:97,1:98:100:0,255,255	0/0:88,0:88:100:0,255,255	0/0:49,0:49:99:0,147,255	0/0:78,0:78:100:0,234,255	0/0:55,0:55:100:0,165,255	0/0:66,1:67:100:0,166,255	0/0:54,0:54:100:0,162,255	0/0:55,0:55:100:0,165,255	0/0:51,0:51:99:0,153,255	0/0:75,0:75:100:0,225,255	0/0:65,0:65:100:0,195,255	0/0:113,0:113:100:0,255,255	0/0:74,0:74:100:0,222,255	0/0:73,0:73:100:0,219,255	0/0:65,0:65:100:0,195,255	0/0:94,0:94:100:0,255,255	0/0:60,0:60:100:0,180,255	0/0:67,0:67:100:0,201,255	0/0:88,0:88:100:0,255,255	0/0:77,0:77:100:0,231,255	0/0:61,0:61:100:0,183,255	0/0:85,0:85:100:0,255,255	0/0:86,0:86:100:0,255,255	0/0:98,0:98:100:0,255,255	0/0:84,0:84:100:0,253,255	0/0:83,0:83:100:0,250,255	0/0:97,0:97:100:0,255,255	0/0:132,0:132:100:0,255,255	0/0:59,0:59:100:0,177,255	0/0:91,0:91:100:0,255,255	0/0:99,0:99:100:0,255,255	0/0:106,0:106:100:0,255,255	0/0:130,0:130:100:0,255,255	0/0:106,0:106:100:0,255,255	0/0:90,0:90:100:0,255,255	0/0:96,0:96:100:0,255,255	0/0:70,0:70:100:0,210,255	0/0:76,0:76:100:0,228,255	0/0:82,0:82:100:0,247,255	0/0:89,0:89:100:0,255,255	0/0:89,0:89:100:0,255,255	0/0:82,1:83:100:0,213,255	0/0:72,0:72:100:0,216,255	0/0:82,0:82:100:0,247,255	0/0:60,0:60:100:0,180,255	0/0:112,0:112:100:0,255,255	1/1:0,98:98:100:255,255,0	0/0:82,0:82:100:0,247,255	1/1:0,97:97:100:255,255,0	0/0:114,1:115:100:0,255,255	1/1:0,74:74:100:255,222,0	0/0:114,0:114:100:0,255,255	0/0:96,0:96:100:0,255,255	0/0:90,0:90:100:0,255,255	1/1:1,101:102:100:255,255,0	1/1:0,73:73:100:255,219,0	0/0:80,0:80:100:0,240,255	1/1:0,72:72:100:255,216,0	0/0:86,0:86:100:0,255,255	1/1:1,106:107:100:255,255,0	0/0:91,0:91:100:0,255,255	1/1:0,118:118:100:255,255,0	1/1:1,114:115:100:255,255,0	1/1:0,69:69:100:255,207,0	1/1:1,83:84:100:255,216,0	0/0:87,1:88:100:0,229,255	0/0:100,0:100:100:0,255,255	0/0:75,0:75:100:0,225,255	1/1:0,119:119:100:255,255,0	1/1:0,60:60:100:255,180,0	1/1:0,118:118:100:255,255,0	0/0:107,0:107:100:0,255,255	0/0:91,0:91:100:0,255,255	0/0:102,0:102:100:0,255,255	0/0:88,0:88:100:0,255,255	0/0:99,0:99:100:0,255,255	0/0:82,0:82:100:0,247,255	0/0:100,1:101:100:0,255,255	0/0:108,0:108:100:0,255,255	0/0:93,0:93:100:0,255,255	0/0:80,0:80:100:0,240,255	0/0:59,0:59:100:0,177,255	1/1:0,102:102:100:255,255,0	0/0:73,0:73:100:0,219,255	0/0:63,0:63:100:0,189,255	0/0:116,1:117:100:0,255,255	0/0:59,1:60:99:0,144,255	0/0:75,0:75:100:0,225,255	0/0:96,0:96:100:0,255,255	0/0:79,0:79:100:0,237,255	0/0:92,0:92:100:0,255,255	0/0:91,0:91:100:0,255,255	0/0:102,0:102:100:0,255,255	0/0:92,0:92:100:0,255,255	0/0:121,0:121:100:0,255,255	0/0:79,0:79:100:0,237,255	0/0:76,0:76:100:0,228,255	0/0:67,0:67:100:0,201,255	0/0:79,0:79:100:0,237,255	0/0:72,0:72:100:0,216,255	0/0:101,0:101:100:0,255,255	0/0:76,0:76:100:0,228,255	0/0:78,0:78:100:0,234,255	0/0:104,0:104:100:0,255,255	0/0:106,0:106:100:0,255,255	0/0:128,0:128:100:0,255,255	0/0:79,0:79:100:0,237,255	0/0:77,0:77:100:0,231,255	0/0:74,0:74:100:0,222,255	0/0:52,0:52:99:0,156,255	0/0:91,0:91:100:0,255,255	0/0:90,0:90:100:0,255,255	0/0:83,0:83:100:0,250,255	0/0:72,1:73:100:0,184,255	0/0:75,0:75:100:0,225,255	0/0:215,0:215:100:0,255,255	0/0:245,0:245:100:0,255,255	0/0:69,0:69:100:0,207,255	0/0:184,0:184:100:0,255,255	0/0:156,0:156:100:0,255,255	0/0:254,0:254:100:0,255,255	0/0:87,0:87:100:0,255,255	0/0:82,0:82:100:0,247,255	0/0:85,0:85:100:0,255,255	0/0:109,2:111:100:0,255,255	0/0:80,0:80:100:0,240,255	0/0:88,0:88:100:0,255,255	0/0:73,0:73:100:0,219,255	0/0:86,1:87:100:0,226,255	0/0:94,0:94:100:0,255,255	0/0:117,0:117:100:0,255,255	0/0:61,0:61:100:0,183,255	0/0:69,0:69:100:0,207,255	0/0:76,0:76:100:0,228,255	0/0:96,0:96:100:0,255,255	0/0:69,0:69:100:0,207,255	1/1:0,126:126:100:255,255,0	0/0:72,0:72:100:0,216,255	0/0:85,0:85:100:0,255,255
ARME14_CTG_02	2734506	SARME14_CTG_02_2734506	C	T	.	PASS	AB=0;ABP=0;AC=3;AF=0.011236;AN=267;ANN=T|intergenic_region|MODIFIER|EKO05_001775-EKO05_001776|EKO05_001775-EKO05_001776|intergenic_region|EKO05_001775-EKO05_001776|||n.2734506C>T||||||;AO=339;CIGAR=1X;DPB=25562;DPRA=1.02707;EPP=8.39735;EPPR=63.0795;GTI=0;LEN=1;MEANALT=1.5;MQM=59.7876;MQMR=59.9387;NS=267;NUMALT=1;ODDS=69.7229;PAIRED=1;PAIREDR=0.998926;PAO=0;PQA=0;PQR=0;PRO=0;QA=12051;QR=901389;RO=25144;RPL=169;RPP=3.01671;RPPR=78.3482;RPR=170;RUN=1;SAF=188;SAP=11.7795;SAR=151;SRF=13822;SRP=542.769;SRR=11322;TYPE=snp;technology.Illumina=1;DP=22874	GT:AD:DP:GQ:PL	0/0:93,0:93:100:0,255,255	0/0:95,0:95:100:0,255,255	0/0:120,0:120:100:0,255,255	0/0:38,0:38:99:0,114,255	0/0:95,0:95:100:0,255,255	0/0:94,0:94:100:0,255,255	0/0:119,0:119:100:0,255,255	0/0:124,0:124:100:0,255,255	0/0:132,0:132:100:0,255,255	0/0:78,0:78:100:0,234,255	0/0:140,0:140:100:0,255,255	0/0:118,0:118:100:0,255,255	0/0:41,0:41:99:0,123,255	0/0:82,0:82:100:0,247,255	0/0:77,0:77:100:0,231,255	0/0:80,0:80:100:0,240,255	0/0:90,0:90:100:0,255,255	0/0:65,0:65:100:0,195,255	0/0:96,0:96:100:0,255,255	0/0:100,0:100:100:0,255,255	0/0:77,0:77:100:0,231,255	0/0:72,0:72:100:0,216,255	0/0:77,0:77:100:0,231,255	0/0:102,0:102:100:0,255,255	0/0:68,0:68:100:0,204,255	0/0:72,0:72:100:0,216,255	0/0:63,0:63:100:0,189,255	0/0:69,0:69:100:0,207,255	0/0:105,0:105:100:0,255,255	0/0:73,0:73:100:0,219,255	0/0:66,0:66:100:0,198,255	0/0:64,0:64:100:0,192,255	0/0:82,0:82:100:0,247,255	0/0:75,0:75:100:0,225,255	0/0:82,0:82:100:0,247,255	0/0:94,0:94:100:0,255,255	0/0:74,0:74:100:0,222,255	0/0:76,0:76:100:0,228,255	0/0:81,0:81:100:0,244,255	0/0:72,0:72:100:0,216,255	0/0:79,0:79:100:0,237,255	0/0:103,0:103:100:0,255,255	0/0:62,0:62:100:0,186,255	0/0:81,0:81:100:0,244,255	0/0:99,0:99:100:0,255,255	0/0:81,0:81:100:0,244,255	0/0:55,0:55:100:0,165,255	0/0:71,0:71:100:0,213,255	0/0:78,0:78:100:0,234,255	0/0:430,0:430:100:0,255,255	0/0:85,0:85:100:0,255,255	0/0:77,0:77:100:0,231,255	0/0:105,0:105:100:0,255,255	0/0:97,0:97:100:0,255,255	0/0:56,0:56:100:0,168,255	0/0:65,0:65:100:0,195,255	0/0:84,0:84:100:0,253,255	0/0:78,0:78:100:0,234,255	0/0:67,0:67:100:0,201,255	0/0:65,0:65:100:0,195,255	0/0:82,0:82:100:0,247,255	0/0:61,0:61:100:0,183,255	0/0:81,1:82:100:0,210,255	0/0:70,0:70:100:0,210,255	0/0:72,0:72:100:0,216,255	0/0:47,0:47:99:0,141,255	0/0:56,0:56:100:0,168,255	0/0:67,0:67:100:0,201,255	0/0:87,0:87:100:0,255,255	0/0:119,0:119:100:0,255,255	0/0:59,0:59:100:0,177,255	0/0:65,0:65:100:0,195,255	0/0:64,0:64:100:0,192,255	0/0:91,0:91:100:0,255,255	0/0:97,0:97:100:0,255,255	0/0:78,0:78:100:0,234,255	0/0:71,0:71:100:0,213,255	0/0:74,0:74:100:0,222,255	0/0:107,0:107:100:0,255,255	0/0:94,1:95:100:0,250,255	0/0:70,0:70:100:0,210,255	0/0:103,0:103:100:0,255,255	1/1:0,61:61:100:255,183,0	0/0:81,0:81:100:0,244,255	0/0:83,0:83:100:0,250,255	0/0:64,0:64:100:0,192,255	0/0:112,0:112:100:0,255,255	0/0:63,0:63:100:0,189,255	0/0:75,0:75:100:0,225,255	0/0:87,1:88:100:0,229,255	0/0:70,0:70:100:0,210,255	0/0:103,0:103:100:0,255,255	0/0:122,0:122:100:0,255,255	0/0:59,0:59:100:0,177,255	0/0:83,0:83:100:0,250,255	0/0:65,0:65:100:0,195,255	0/0:86,0:86:100:0,255,255	0/0:76,0:76:100:0,228,255	0/0:77,0:77:100:0,231,255	0/0:79,0:79:100:0,237,255	0/0:83,0:83:100:0,250,255	0/0:104,0:104:100:0,255,255	0/0:118,0:118:100:0,255,255	0/0:100,0:100:100:0,255,255	0/0:79,0:79:100:0,237,255	0/0:85,0:85:100:0,255,255	0/0:110,0:110:100:0,255,255	0/0:116,0:116:100:0,255,255	0/0:92,0:92:100:0,255,255	0/0:107,0:107:100:0,255,255	0/0:115,0:115:100:0,255,255	0/0:74,0:74:100:0,222,255	0/0:86,0:86:100:0,255,255	0/0:104,0:104:100:0,255,255	0/0:93,0:93:100:0,255,255	0/0:90,0:90:100:0,255,255	0/0:101,0:101:100:0,255,255	0/0:158,0:158:100:0,255,255	0/0:158,0:158:100:0,255,255	0/0:90,0:90:100:0,255,255	0/0:111,0:111:100:0,255,255	0/0:96,0:96:100:0,255,255	0/0:134,0:134:100:0,255,255	0/0:146,0:146:100:0,255,255	0/0:111,0:111:100:0,255,255	0/0:117,0:117:100:0,255,255	0/0:135,0:135:100:0,255,255	0/0:114,0:114:100:0,255,255	0/0:81,0:81:100:0,244,255	0/0:95,0:95:100:0,255,255	0/0:121,0:121:100:0,255,255	0/0:110,0:110:100:0,255,255	0/0:98,0:98:100:0,255,255	0/0:110,0:110:100:0,255,255	0/0:132,0:132:100:0,255,255	0/0:101,0:101:100:0,255,255	0/0:119,0:119:100:0,255,255	0/0:116,0:116:100:0,255,255	0/0:124,0:124:100:0,255,255	0/0:116,0:116:100:0,255,255	1/1:0,131:131:100:255,255,0	0/0:87,0:87:100:0,255,255	0/0:135,0:135:100:0,255,255	0/0:113,0:113:100:0,255,255	0/0:94,0:94:100:0,255,255	0/0:135,0:135:100:0,255,255	0/0:90,0:90:100:0,255,255	0/0:114,0:114:100:0,255,255	0/0:79,0:79:100:0,237,255	0/0:100,0:100:100:0,255,255	0/0:112,0:112:100:0,255,255	0/0:98,0:98:100:0,255,255	0/0:164,0:164:100:0,255,255	0/0:113,0:113:100:0,255,255	0/0:76,0:76:100:0,228,255	0/0:124,0:124:100:0,255,255	0/0:114,0:114:100:0,255,255	0/0:108,0:108:100:0,255,255	0/0:98,0:98:100:0,255,255	0/0:123,0:123:100:0,255,255	0/0:80,0:80:100:0,240,255	0/0:125,0:125:100:0,255,255	1/1:0,142:142:100:255,255,0	0/0:122,0:122:100:0,255,255	0/0:122,0:122:100:0,255,255	0/0:130,0:130:100:0,255,255	0/0:135,0:135:100:0,255,255	0/0:100,0:100:100:0,255,255	0/0:149,0:149:100:0,255,255	0/0:122,0:122:100:0,255,255	0/0:114,0:114:100:0,255,255	0/0:97,0:97:100:0,255,255	0/0:89,0:89:100:0,255,255	0/0:130,0:130:100:0,255,255	0/0:104,0:104:100:0,255,255	0/0:80,0:80:100:0,240,255	0/0:158,0:158:100:0,255,255	0/0:62,0:62:100:0,186,255	0/0:81,0:81:100:0,244,255	0/0:119,0:119:100:0,255,255	0/0:93,0:93:100:0,255,255	0/0:112,0:112:100:0,255,255	0/0:106,0:106:100:0,255,255	0/0:111,0:111:100:0,255,255	0/0:106,0:106:100:0,255,255	0/0:141,0:141:100:0,255,255	0/0:100,0:100:100:0,255,255	0/0:97,0:97:100:0,255,255	0/0:80,0:80:100:0,240,255	0/0:97,0:97:100:0,255,255	0/0:84,0:84:100:0,253,255	0/0:125,0:125:100:0,255,255	0/0:96,0:96:100:0,255,255	0/0:125,0:125:100:0,255,255	0/0:110,0:110:100:0,255,255	0/0:139,0:139:100:0,255,255	0/0:156,0:156:100:0,255,255	0/0:95,0:95:100:0,255,255	0/0:121,0:121:100:0,255,255	0/0:83,0:83:100:0,250,255	0/0:58,0:58:100:0,174,255	0/0:96,0:96:100:0,255,255	0/0:130,0:130:100:0,255,255	0/0:94,0:94:100:0,255,255	0/0:82,0:82:100:0,247,255	0/0:86,0:86:100:0,255,255	0/0:215,0:215:100:0,255,255	0/0:237,0:237:100:0,255,255	0/0:82,1:83:100:0,213,255	0/0:175,0:175:100:0,255,255	0/0:168,0:168:100:0,255,255	0/0:297,0:297:100:0,255,255	0/0:76,0:76:100:0,228,255	0/0:87,0:87:100:0,255,255	0/0:65,0:65:100:0,195,255	0/0:110,0:110:100:0,255,255	0/0:99,1:100:100:0,255,255	0/0:78,0:78:100:0,234,255	0/0:96,0:96:100:0,255,255	0/0:85,0:85:100:0,255,255	0/0:85,0:85:100:0,255,255	0/0:101,0:101:100:0,255,255	0/0:50,0:50:99:0,150,255	0/0:77,0:77:100:0,231,255	0/0:84,0:84:100:0,253,255	0/0:114,0:114:100:0,255,255	0/0:83,0:83:100:0,250,255	0/0:165,0:165:100:0,255,255	0/0:80,0:80:100:0,240,255	0/0:118,0:118:100:0,255,255
ARME14_CTG_02	2753747	SARME14_CTG_02_2753747	C	T	.	PASS	AB=0;ABP=0;AC=4;AF=0.0149813;AN=267;ANN=T|intergenic_region|MODIFIER|EKO05_001776-EKO05_001777|EKO05_001776-EKO05_001777|intergenic_region|EKO05_001776-EKO05_001777|||n.2753747C>T||||||;AO=260;CIGAR=1X;DPB=21313;DPRA=1.23205;EPP=8.65613;EPPR=445.102;GTI=0;LEN=1;MEANALT=1.1;MQM=59.7769;MQMR=59.4906;NS=267;NUMALT=1;ODDS=173.436;PAIRED=1;PAIREDR=0.999334;PAO=0;PQA=0;PQR=0;PRO=0;QA=8989;QR=755663;RO=21006;RPL=121;RPP=5.71629;RPPR=38.2666;RPR=139;RUN=1;SAF=144;SAP=9.55812;SAR=116;SRF=12026;SRP=962.125;SRR=8980;TYPE=snp;technology.Illumina=1;DP=18736	GT:AD:DP:GQ:PL	0/0:88,0:88:100:0,255,255	0/0:73,0:73:100:0,219,255	0/0:91,0:91:100:0,255,255	0/0:34,0:34:99:0,102,255	0/0:94,0:94:100:0,255,255	0/0:88,0:88:100:0,255,255	0/0:108,0:108:100:0,255,255	0/0:103,0:103:100:0,255,255	0/0:118,0:118:100:0,255,255	0/0:69,0:69:100:0,207,255	0/0:159,0:159:100:0,255,255	0/0:100,0:100:100:0,255,255	0/0:64,0:64:100:0,192,255	0/0:58,0:58:100:0,174,255	0/0:67,0:67:100:0,201,255	0/0:62,0:62:100:0,186,255	0/0:60,0:60:100:0,180,255	0/0:43,0:43:99:0,129,255	0/0:85,0:85:100:0,255,255	0/0:91,0:91:100:0,255,255	0/0:47,0:47:99:0,141,255	0/0:69,0:69:100:0,207,255	0/0:65,0:65:100:0,195,255	0/0:90,0:90:100:0,255,255	0/0:62,0:62:100:0,186,255	0/0:49,0:49:99:0,147,255	0/0:74,0:74:100:0,222,255	0/0:67,0:67:100:0,201,255	0/0:74,0:74:100:0,222,255	0/0:86,0:86:100:0,255,255	0/0:67,0:67:100:0,201,255	0/0:61,0:61:100:0,183,255	0/0:76,0:76:100:0,228,255	0/0:68,0:68:100:0,204,255	0/0:58,0:58:100:0,174,255	0/0:88,0:88:100:0,255,255	0/0:58,0:58:100:0,174,255	0/0:70,0:70:100:0,210,255	0/0:72,0:72:100:0,216,255	0/0:53,0:53:99:0,159,255	0/0:59,0:59:100:0,177,255	0/0:88,0:88:100:0,255,255	0/0:47,0:47:99:0,141,255	0/0:67,0:67:100:0,201,255	0/0:88,0:88:100:0,255,255	0/0:62,0:62:100:0,186,255	0/0:59,0:59:100:0,177,255	0/0:53,0:53:99:0,159,255	0/0:51,0:51:99:0,153,255	0/0:323,0:323:100:0,255,255	0/0:103,0:103:100:0,255,255	0/0:40,0:40:99:0,120,255	0/0:68,0:68:100:0,204,255	1/1:1,71:72:100:255,181,0	0/0:69,0:69:100:0,207,255	1/1:0,59:59:100:255,177,0	0/0:79,0:79:100:0,237,255	1/1:0,59:59:100:255,177,0	0/0:47,0:47:99:0,141,255	0/0:59,0:59:100:0,177,255	0/0:69,0:69:100:0,207,255	0/0:58,0:58:100:0,174,255	1/1:0,65:65:100:255,195,0	0/0:45,0:45:99:0,135,255	0/0:48,0:48:99:0,144,255	0/0:42,0:42:99:0,126,255	0/0:39,0:39:99:0,117,255	0/0:60,0:60:100:0,180,255	0/0:67,0:67:100:0,201,255	0/0:114,0:114:100:0,255,255	0/0:50,0:50:99:0,150,255	0/0:71,0:71:100:0,213,255	0/0:46,0:46:99:0,138,255	0/0:47,0:47:99:0,141,255	0/0:107,0:107:100:0,255,255	0/0:51,0:51:99:0,153,255	0/0:44,0:44:99:0,132,255	0/0:67,0:67:100:0,201,255	0/0:63,0:63:100:0,189,255	0/0:70,0:70:100:0,210,255	0/0:72,0:72:100:0,216,255	0/0:90,0:90:100:0,255,255	0/0:66,0:66:100:0,198,255	0/0:64,0:64:100:0,192,255	0/0:64,0:64:100:0,192,255	0/0:58,0:58:100:0,174,255	0/0:76,0:76:100:0,228,255	0/0:66,0:66:100:0,198,255	0/0:68,0:68:100:0,204,255	0/0:72,0:72:100:0,216,255	0/0:57,0:57:100:0,171,255	0/0:95,0:95:100:0,255,255	0/0:67,0:67:100:0,201,255	0/0:35,0:35:99:0,105,255	0/0:67,0:67:100:0,201,255	0/0:52,0:52:99:0,156,255	0/0:59,0:59:100:0,177,255	0/0:57,0:57:100:0,171,255	0/0:75,0:75:100:0,225,255	0/0:55,0:55:100:0,165,255	0/0:84,0:84:100:0,253,255	0/0:82,0:82:100:0,247,255	0/0:92,0:92:100:0,255,255	0/0:69,0:69:100:0,207,255	0/0:73,0:73:100:0,219,255	0/0:80,0:80:100:0,240,255	0/0:76,0:76:100:0,228,255	0/0:64,0:64:100:0,192,255	0/0:58,0:58:100:0,174,255	0/0:87,0:87:100:0,255,255	0/0:83,0:83:100:0,250,255	0/0:80,0:80:100:0,240,255	0/0:92,0:92:100:0,255,255	0/0:94,0:94:100:0,255,255	0/0:90,0:90:100:0,255,255	0/0:69,0:69:100:0,207,255	0/0:82,0:82:100:0,247,255	0/0:105,0:105:100:0,255,255	0/0:107,0:107:100:0,255,255	0/0:80,0:80:100:0,240,255	0/0:66,0:66:100:0,198,255	0/0:86,0:86:100:0,255,255	0/0:112,0:112:100:0,255,255	0/0:115,0:115:100:0,255,255	0/0:81,0:81:100:0,244,255	0/0:86,0:86:100:0,255,255	0/0:113,0:113:100:0,255,255	0/0:79,0:79:100:0,237,255	0/0:84,0:84:100:0,253,255	0/0:75,0:75:100:0,225,255	0/0:86,0:86:100:0,255,255	0/0:86,0:86:100:0,255,255	0/0:99,0:99:100:0,255,255	0/0:69,0:69:100:0,207,255	0/0:94,0:94:100:0,255,255	0/0:59,0:59:100:0,177,255	0/0:103,0:103:100:0,255,255	0/0:88,0:88:100:0,255,255	0/0:76,0:76:100:0,228,255	0/0:89,0:89:100:0,255,255	0/0:94,0:94:100:0,255,255	0/0:77,0:77:100:0,231,255	0/0:85,0:85:100:0,255,255	0/0:79,0:79:100:0,237,255	0/0:80,0:80:100:0,240,255	0/0:88,0:88:100:0,255,255	0/0:79,0:79:100:0,237,255	0/0:69,0:69:100:0,207,255	0/0:78,0:78:100:0,234,255	0/0:77,0:77:100:0,231,255	0/0:104,0:104:100:0,255,255	0/0:65,0:65:100:0,195,255	0/0:92,0:92:100:0,255,255	0/0:72,0:72:100:0,216,255	0/0:67,0:67:100:0,201,255	0/0:106,0:106:100:0,255,255	0/0:79,0:79:100:0,237,255	0/0:79,0:79:100:0,237,255	0/0:88,0:88:100:0,255,255	0/0:116,1:117:100:0,255,255	0/0:65,0:65:100:0,195,255	0/0:84,0:84:100:0,253,255	0/0:93,0:93:100:0,255,255	0/0:99,0:99:100:0,255,255	0/0:91,0:91:100:0,255,255	0/0:87,0:87:100:0,255,255	0/0:79,0:79:100:0,237,255	0/0:73,0:73:100:0,219,255	0/0:98,0:98:100:0,255,255	0/0:99,0:99:100:0,255,255	0/0:81,1:82:100:0,210,255	0/0:74,0:74:100:0,222,255	0/0:77,0:77:100:0,231,255	0/0:79,0:79:100:0,237,255	0/0:77,0:77:100:0,231,255	0/0:98,0:98:100:0,255,255	0/0:139,0:139:100:0,255,255	0/0:59,0:59:100:0,177,255	0/0:66,0:66:100:0,198,255	0/0:104,0:104:100:0,255,255	0/0:82,0:82:100:0,247,255	0/0:82,0:82:100:0,247,255	0/0:68,0:68:100:0,204,255	0/0:84,0:84:100:0,253,255	0/0:95,0:95:100:0,255,255	0/0:114,0:114:100:0,255,255	0/0:92,0:92:100:0,255,255	0/0:50,0:50:99:0,150,255	0/0:69,0:69:100:0,207,255	0/0:73,0:73:100:0,219,255	0/0:68,0:68:100:0,204,255	0/0:85,0:85:100:0,255,255	0/0:98,0:98:100:0,255,255	0/0:92,0:92:100:0,255,255	0/0:73,0:73:100:0,219,255	0/0:83,0:83:100:0,250,255	0/0:99,0:99:100:0,255,255	0/0:79,0:79:100:0,237,255	0/0:64,0:64:100:0,192,255	0/0:77,0:77:100:0,231,255	0/0:48,0:48:99:0,144,255	0/0:83,0:83:100:0,250,255	0/0:86,0:86:100:0,255,255	0/0:83,0:83:100:0,250,255	0/0:78,0:78:100:0,234,255	0/0:61,0:61:100:0,183,255	0/0:222,0:222:100:0,255,255	0/0:222,0:222:100:0,255,255	0/0:69,1:70:100:0,175,255	0/0:198,0:198:100:0,255,255	0/0:147,0:147:100:0,255,255	0/0:285,1:286:100:0,255,255	0/0:108,0:108:100:0,255,255	0/0:81,0:81:100:0,244,255	0/0:91,0:91:100:0,255,255	0/0:96,0:96:100:0,255,255	0/0:72,0:72:100:0,216,255	0/0:93,0:93:100:0,255,255	0/0:68,0:68:100:0,204,255	0/0:77,0:77:100:0,231,255	0/0:83,1:84:100:0,216,255	0/0:97,0:97:100:0,255,255	0/0:54,0:54:100:0,162,255	0/0:93,0:93:100:0,255,255	0/0:92,0:92:100:0,255,255	0/0:122,0:122:100:0,255,255	0/0:88,0:88:100:0,255,255	0/0:160,0:160:100:0,255,255	0/0:75,0:75:100:0,225,255	0/0:84,0:84:100:0,253,255
ARME14_CTG_02	2757670	SARME14_CTG_02_2757670	G	A	.	PASS	AB=0;ABP=0;AC=3;AF=0.011236;AN=267;ANN=A|downstream_gene_variant|MODIFIER|EKO05_001777-T1.cds|GENE_EKO05_001777-T1.cds|transcript|EKO05_001777-T1|protein_coding||c.*3559C>T|||||3559|,A|intergenic_region|MODIFIER|EKO05_001776-EKO05_001777|EKO05_001776-EKO05_001777|intergenic_region|EKO05_001776-EKO05_001777|||n.2757670G>A||||||;AO=270;CIGAR=1X;DPB=22166;DPRA=1.0892;EPP=9.31561;EPPR=369.666;GTI=0;LEN=1;MEANALT=1.33333;MQM=60;MQMR=60;NS=267;NUMALT=1;ODDS=84.5125;PAIRED=0.996296;PAIREDR=0.999405;PAO=0;PQA=0;PQR=0;PRO=0;QA=9701;QR=791338;RO=21855;RPL=183;RPP=77.1299;RPPR=2668;RPR=87;RUN=1;SAF=126;SAP=5.61607;SAR=144;SRF=9901;SRP=421.786;SRR=11954;TYPE=snp;technology.Illumina=1;DP=19938	GT:AD:DP:GQ:PL	0/0:53,0:53:99:0,159,255	0/0:72,0:72:100:0,216,255	0/0:87,0:87:100:0,255,255	0/0:35,0:35:99:0,105,255	0/0:75,0:75:100:0,225,255	0/0:70,0:70:100:0,210,255	0/0:97,0:97:100:0,255,255	0/0:88,0:88:100:0,255,255	0/0:107,0:107:100:0,255,255	0/0:58,0:58:100:0,174,255	0/0:110,0:110:100:0,255,255	0/0:113,0:113:100:0,255,255	0/0:39,0:39:99:0,117,255	0/0:71,0:71:100:0,213,255	0/0:75,0:75:100:0,225,255	0/0:67,0:67:100:0,201,255	0/0:79,0:79:100:0,237,255	0/0:63,0:63:100:0,189,255	0/0:84,0:84:100:0,253,255	0/0:96,0:96:100:0,255,255	0/0:72,0:72:100:0,216,255	0/0:78,0:78:100:0,234,255	0/0:66,0:66:100:0,198,255	0/0:60,0:60:100:0,180,255	0/0:55,0:55:100:0,165,255	0/0:64,0:64:100:0,192,255	0/0:78,0:78:100:0,234,255	0/0:66,0:66:100:0,198,255	0/0:97,0:97:100:0,255,255	0/0:70,0:70:100:0,210,255	0/0:77,0:77:100:0,231,255	0/0:67,0:67:100:0,201,255	0/0:88,0:88:100:0,255,255	0/0:91,0:91:100:0,255,255	0/0:69,0:69:100:0,207,255	0/0:84,0:84:100:0,253,255	0/0:84,0:84:100:0,253,255	0/0:70,0:70:100:0,210,255	0/0:59,0:59:100:0,177,255	0/0:61,0:61:100:0,183,255	0/0:81,0:81:100:0,244,255	0/0:66,0:66:100:0,198,255	0/0:65,0:65:100:0,195,255	0/0:62,0:62:100:0,186,255	0/0:109,0:109:100:0,255,255	0/0:72,0:72:100:0,216,255	0/0:54,0:54:100:0,162,255	0/0:72,0:72:100:0,216,255	0/0:81,0:81:100:0,244,255	0/0:354,0:354:100:0,255,255	0/0:88,0:88:100:0,255,255	0/0:63,0:63:100:0,189,255	0/0:82,0:82:100:0,247,255	0/0:56,0:56:100:0,168,255	0/0:59,0:59:100:0,177,255	0/0:72,0:72:100:0,216,255	0/0:73,0:73:100:0,219,255	0/0:72,0:72:100:0,216,255	0/0:72,0:72:100:0,216,255	0/0:57,0:57:100:0,171,255	0/0:82,0:82:100:0,247,255	0/0:76,0:76:100:0,228,255	0/0:61,0:61:100:0,183,255	0/0:67,0:67:100:0,201,255	0/0:59,0:59:100:0,177,255	0/0:52,0:52:99:0,156,255	0/0:38,0:38:99:0,114,255	0/0:59,0:59:100:0,177,255	0/0:64,0:64:100:0,192,255	0/0:133,0:133:100:0,255,255	0/0:50,0:50:99:0,150,255	0/0:68,0:68:100:0,204,255	0/0:53,0:53:99:0,159,255	0/0:62,0:62:100:0,186,255	0/0:116,0:116:100:0,255,255	0/0:70,0:70:100:0,210,255	0/0:61,0:61:100:0,183,255	0/0:81,0:81:100:0,244,255	0/0:64,0:64:100:0,192,255	0/0:75,0:75:100:0,225,255	0/0:70,0:70:100:0,210,255	0/0:87,0:87:100:0,255,255	0/0:63,0:63:100:0,189,255	0/0:54,0:54:100:0,162,255	0/0:88,0:88:100:0,255,255	0/0:71,0:71:100:0,213,255	0/0:88,0:88:100:0,255,255	0/0:64,0:64:100:0,192,255	0/0:84,0:84:100:0,253,255	0/0:78,0:78:100:0,234,255	0/0:54,0:54:100:0,162,255	0/0:80,0:80:100:0,240,255	0/0:99,0:99:100:0,255,255	0/0:56,0:56:100:0,168,255	0/0:80,0:80:100:0,240,255	0/0:59,0:59:100:0,177,255	0/0:67,0:67:100:0,201,255	0/0:46,0:46:99:0,138,255	0/0:81,0:81:100:0,244,255	0/0:66,0:66:100:0,198,255	0/0:66,0:66:100:0,198,255	0/0:71,0:71:100:0,213,255	0/0:106,0:106:100:0,255,255	0/0:74,0:74:100:0,222,255	0/0:75,0:75:100:0,225,255	0/0:73,0:73:100:0,219,255	1/1:0,106:106:100:255,255,0	1/1:0,98:98:100:255,255,0	1/1:0,66:66:100:255,198,0	0/0:91,0:91:100:0,255,255	0/0:94,0:94:100:0,255,255	0/0:83,0:83:100:0,250,255	0/0:79,0:79:100:0,237,255	0/0:103,0:103:100:0,255,255	0/0:63,0:63:100:0,189,255	0/0:95,0:95:100:0,255,255	0/0:76,0:76:100:0,228,255	0/0:106,0:106:100:0,255,255	0/0:136,0:136:100:0,255,255	0/0:86,0:86:100:0,255,255	0/0:93,0:93:100:0,255,255	0/0:71,0:71:100:0,213,255	0/0:134,0:134:100:0,255,255	0/0:130,0:130:100:0,255,255	0/0:110,0:110:100:0,255,255	0/0:90,0:90:100:0,255,255	0/0:115,0:115:100:0,255,255	0/0:90,0:90:100:0,255,255	0/0:67,0:67:100:0,201,255	0/0:103,0:103:100:0,255,255	0/0:103,0:103:100:0,255,255	0/0:78,0:78:100:0,234,255	0/0:104,0:104:100:0,255,255	0/0:85,0:85:100:0,255,255	0/0:101,0:101:100:0,255,255	0/0:63,0:63:100:0,189,255	0/0:118,0:118:100:0,255,255	0/0:97,0:97:100:0,255,255	0/0:85,0:85:100:0,255,255	0/0:101,0:101:100:0,255,255	0/0:110,0:110:100:0,255,255	0/0:93,0:93:100:0,255,255	0/0:134,0:134:100:0,255,255	0/0:103,0:103:100:0,255,255	0/0:87,0:87:100:0,255,255	0/0:114,0:114:100:0,255,255	0/0:87,0:87:100:0,255,255	0/0:96,0:96:100:0,255,255	0/0:84,0:84:100:0,253,255	0/0:80,0:80:100:0,240,255	0/0:112,0:112:100:0,255,255	0/0:112,0:112:100:0,255,255	0/0:119,0:119:100:0,255,255	0/0:84,0:84:100:0,253,255	0/0:72,0:72:100:0,216,255	0/0:100,0:100:100:0,255,255	0/0:99,0:99:100:0,255,255	0/0:105,0:105:100:0,255,255	0/0:90,0:90:100:0,255,255	0/0:102,0:102:100:0,255,255	0/0:87,0:87:100:0,255,255	0/0:117,0:117:100:0,255,255	0/0:105,0:105:100:0,255,255	0/0:105,0:105:100:0,255,255	0/0:117,0:117:100:0,255,255	0/0:95,0:95:100:0,255,255	0/0:93,0:93:100:0,255,255	0/0:90,0:90:100:0,255,255	0/0:132,0:132:100:0,255,255	0/0:109,0:109:100:0,255,255	0/0:95,0:95:100:0,255,255	0/0:96,0:96:100:0,255,255	0/0:68,0:68:100:0,204,255	0/0:118,0:118:100:0,255,255	0/0:81,0:81:100:0,244,255	0/0:72,0:72:100:0,216,255	0/0:149,0:149:100:0,255,255	0/0:62,0:62:100:0,186,255	0/0:73,0:73:100:0,219,255	0/0:125,0:125:100:0,255,255	0/0:77,0:77:100:0,231,255	0/0:118,0:118:100:0,255,255	0/0:97,0:97:100:0,255,255	0/0:95,0:95:100:0,255,255	0/0:97,0:97:100:0,255,255	0/0:121,0:121:100:0,255,255	0/0:100,0:100:100:0,255,255	0/0:74,0:74:100:0,222,255	0/0:83,0:83:100:0,250,255	0/0:78,0:78:100:0,234,255	0/0:73,0:73:100:0,219,255	0/0:109,0:109:100:0,255,255	0/0:98,0:98:100:0,255,255	0/0:115,0:115:100:0,255,255	0/0:92,0:92:100:0,255,255	0/0:115,0:115:100:0,255,255	0/0:132,0:132:100:0,255,255	0/0:81,0:81:100:0,244,255	0/0:82,0:82:100:0,247,255	0/0:81,0:81:100:0,244,255	0/0:51,0:51:99:0,153,255	0/0:97,0:97:100:0,255,255	0/0:115,0:115:100:0,255,255	0/0:77,0:77:100:0,231,255	0/0:68,0:68:100:0,204,255	0/0:76,0:76:100:0,228,255	0/0:173,0:173:100:0,255,255	0/0:222,0:222:100:0,255,255	0/0:73,0:73:100:0,219,255	0/0:151,0:151:100:0,255,255	0/0:132,0:132:100:0,255,255	0/0:215,0:215:100:0,255,255	0/0:66,0:66:100:0,198,255	0/0:52,0:52:99:0,156,255	0/0:70,0:70:100:0,210,255	0/0:105,0:105:100:0,255,255	0/0:78,0:78:100:0,234,255	0/0:80,0:80:100:0,240,255	0/0:79,0:79:100:0,237,255	0/0:63,0:63:100:0,189,255	0/0:62,0:62:100:0,186,255	0/0:92,0:92:100:0,255,255	0/0:57,0:57:100:0,171,255	0/0:61,0:61:100:0,183,255	0/0:63,0:63:100:0,189,255	0/0:114,0:114:100:0,255,255	0/0:91,0:91:100:0,255,255	0/0:133,0:133:100:0,255,255	0/0:43,0:43:99:0,129,255	0/0:73,0:73:100:0,219,255
ARME14_CTG_02	2776627	SARME14_CTG_02_2776627	C	T	.	PASS	AB=0;ABP=0;AC=69;AF=0.258427;AN=267;ANN=T|intergenic_region|MODIFIER|EKO05_001778-EKO05_001779|EKO05_001778-EKO05_001779|intergenic_region|EKO05_001778-EKO05_001779|||n.2776627C>T||||||;AO=4477;CIGAR=1X;DPB=18067;DPRA=0.937279;EPP=514.584;EPPR=1361.71;GTI=0;LEN=1;MEANALT=1.17333;MQM=34.8979;MQMR=35.0569;NS=267;NUMALT=1;ODDS=8.66267;PAIRED=1;PAIREDR=1;PAO=0;PQA=0;PQR=0;PRO=0;QA=160436;QR=488010;RO=13543;RPL=2258;RPP=3.74803;RPPR=42.9349;RPR=2219;RUN=1;SAF=2192;SAP=7.20531;SAR=2285;SRF=6498;SRP=50.9852;SRR=7045;TYPE=snp;technology.Illumina=1;DP=15957	GT:AD:DP:GQ:PL	0/0:60,0:60:100:0,180,255	0/0:69,0:69:100:0,207,255	0/0:64,0:64:100:0,192,255	0/0:35,0:35:99:0,105,255	0/0:66,0:66:100:0,198,255	1/1:0,70:70:100:255,210,0	1/1:0,116:116:100:255,255,0	1/1:0,74:74:100:255,222,0	0/0:88,0:88:100:0,255,255	0/0:54,0:54:100:0,162,255	0/0:130,0:130:100:0,255,255	0/0:69,21:90:100:255,0,255	0/0:42,0:42:99:0,126,255	0/0:48,0:48:99:0,144,255	0/0:69,0:69:100:0,207,255	0/0:48,0:48:99:0,144,255	0/0:78,0:78:100:0,234,255	0/0:36,0:36:99:0,108,255	0/0:73,0:73:100:0,219,255	0/0:62,0:62:100:0,186,255	0/0:44,0:44:99:0,132,255	0/0:50,0:50:99:0,150,255	0/0:67,0:67:100:0,201,255	0/0:68,0:68:100:0,204,255	0/0:47,0:47:99:0,141,255	0/0:43,0:43:99:0,129,255	0/0:71,0:71:100:0,213,255	0/0:48,0:48:99:0,144,255	0/0:63,0:63:100:0,189,255	0/0:78,0:78:100:0,234,255	0/0:57,0:57:100:0,171,255	0/0:40,0:40:99:0,120,255	0/0:77,0:77:100:0,231,255	1/1:0,68:68:100:255,204,0	1/1:0,57:57:100:255,171,0	0/0:65,0:65:100:0,195,255	1/1:1,52:53:99:255,124,0	1/1:0,66:66:100:255,198,0	1/1:0,49:49:99:255,147,0	0/0:62,0:62:100:0,186,255	0/0:67,0:67:100:0,201,255	0/0:68,0:68:100:0,204,255	0/0:48,0:48:99:0,144,255	0/0:55,0:55:100:0,165,255	0/0:87,0:87:100:0,255,255	0/0:48,0:48:99:0,144,255	0/0:43,0:43:99:0,129,255	0/0:63,1:64:99:0,156,255	0/0:59,0:59:100:0,177,255	0/0:274,0:274:100:0,255,255	0/0:71,0:71:100:0,213,255	0/0:48,0:48:99:0,144,255	1/1:1,66:67:100:255,166,0	1/1:0,57:57:100:255,171,0	1/1:0,51:51:99:255,153,0	1/1:0,47:47:99:255,141,0	1/1:0,73:73:100:255,219,0	1/1:0,75:75:100:255,225,0	1/1:0,72:72:100:255,216,0	1/1:0,77:77:100:255,231,0	1/1:0,60:60:100:255,180,0	1/1:0,55:55:100:255,165,0	1/1:0,56:56:100:255,168,0	1/1:0,53:53:99:255,159,0	1/1:0,48:48:99:255,144,0	1/1:0,35:35:99:255,105,0	1/1:0,44:44:99:255,132,0	1/1:0,33:33:99:255,99,0	0/0:61,0:61:100:0,183,255	0/0:94,0:94:100:0,255,255	1/1:0,30:30:99:255,90,0	0/0:40,0:40:99:0,120,255	1/1:0,43:43:99:255,129,0	1/1:0,51:51:99:255,153,0	0/0:82,0:82:100:0,247,255	0/0:50,0:50:99:0,150,255	0/0:53,0:53:99:0,159,255	0/0:55,0:55:100:0,165,255	0/0:50,0:50:99:0,150,255	0/0:73,0:73:100:0,219,255	0/0:51,0:51:99:0,153,255	0/0:82,0:82:100:0,247,255	0/0:59,0:59:100:0,177,255	0/0:47,0:47:99:0,141,255	0/0:58,0:58:100:0,174,255	0/0:51,0:51:99:0,153,255	0/0:46,0:46:99:0,138,255	0/0:47,0:47:99:0,141,255	0/0:65,0:65:100:0,195,255	0/0:60,0:60:100:0,180,255	0/0:41,0:41:99:0,123,255	1/1:0,52:52:99:255,156,0	1/1:0,65:65:100:255,195,0	1/1:19,22:41:100:255,0,255	0/0:49,0:49:99:0,147,255	0/0:57,0:57:100:0,171,255	1/1:0,43:43:99:255,129,0	1/1:0,46:46:99:255,138,0	1/1:0,55:55:100:255,165,0	0/0:38,0:38:99:0,114,255	0/0:69,0:69:100:0,207,255	0/0:53,0:53:99:0,159,255	0/0:91,0:91:100:0,255,255	0/0:61,0:61:100:0,183,255	0/0:62,0:62:100:0,186,255	0/0:79,0:79:100:0,237,255	0/0:68,0:68:100:0,204,255	0/0:66,0:66:100:0,198,255	0/0:63,0:63:100:0,189,255	1/1:0,70:70:100:255,210,0	0/0:66,0:66:100:0,198,255	0/0:53,0:53:99:0,159,255	0/0:61,0:61:100:0,183,255	0/0:81,0:81:100:0,244,255	1/1:0,58:58:100:255,174,0	0/0:74,0:74:100:0,222,255	0/0:68,0:68:100:0,204,255	0/0:74,0:74:100:0,222,255	1/1:0,89:89:100:255,255,0	0/0:46,0:46:99:0,138,255	0/0:69,0:69:100:0,207,255	1/1:0,66:66:100:255,198,0	1/1:9,93:102:98:255,0,17	0/0:80,0:80:100:0,240,255	0/0:79,0:79:100:0,237,255	0/0:82,0:82:100:0,247,255	0/0:94,0:94:100:0,255,255	0/0:77,0:77:100:0,231,255	1/1:1,56:57:99:255,136,0	0/0:82,0:82:100:0,247,255	1/1:0,77:77:100:255,231,0	1/1:0,67:67:100:255,201,0	0/0:83,0:83:100:0,250,255	0/0:74,0:74:100:0,222,255	0/0:85,0:85:100:0,255,255	0/0:57,0:57:100:0,171,255	0/0:78,0:78:100:0,234,255	0/0:75,0:75:100:0,225,255	0/0:62,0:62:100:0,186,255	0/0:75,0:75:100:0,225,255	0/0:72,0:72:100:0,216,255	0/0:47,0:47:99:0,141,255	0/0:81,0:81:100:0,244,255	0/0:71,0:71:100:0,213,255	0/0:55,0:55:100:0,165,255	0/0:90,0:90:100:0,255,255	0/0:56,0:56:100:0,168,255	0/0:76,0:76:100:0,228,255	0/0:46,0:46:99:0,138,255	0/0:76,0:76:100:0,228,255	0/0:74,0:74:100:0,222,255	0/0:75,0:75:100:0,225,255	0/0:84,0:84:100:0,253,255	0/0:76,0:76:100:0,228,255	0/0:61,0:61:100:0,183,255	0/0:70,0:70:100:0,210,255	0/0:59,0:59:100:0,177,255	0/0:77,0:77:100:0,231,255	0/0:54,0:54:100:0,162,255	0/0:78,0:78:100:0,234,255	0/0:57,0:57:100:0,171,255	0/0:80,0:80:100:0,240,255	0/0:90,0:90:100:0,255,255	0/0:76,0:76:100:0,228,255	1/1:0,82:82:100:255,247,0	1/1:1,75:76:100:255,193,0	1/1:1,77:78:100:255,199,0	1/1:0,74:74:100:255,222,0	0/0:92,0:92:100:0,255,255	0/0:99,0:99:100:0,255,255	0/0:78,0:78:100:0,234,255	0/0:56,0:56:100:0,168,255	0/0:72,0:72:100:0,216,255	0/0:102,0:102:100:0,255,255	0/0:80,0:80:100:0,240,255	1/1:0,51:51:99:255,153,0	1/1:0,99:99:100:255,255,0	0/0:44,0:44:99:0,132,255	0/0:53,0:53:99:0,159,255	0/0:80,0:80:100:0,240,255	0/0:60,0:60:100:0,180,255	0/0:90,0:90:100:0,255,255	1/1:0,74:74:100:255,222,0	1/1:0,78:78:100:255,234,0	0/0:76,0:76:100:0,228,255	1/1:0,100:100:100:255,255,0	1/1:1,67:68:100:255,169,0	0/0:65,0:65:100:0,195,255	1/1:0,66:66:100:255,198,0	1/1:0,54:54:100:255,162,0	1/1:0,51:51:99:255,153,0	1/1:0,89:89:100:255,255,0	1/1:0,79:79:100:255,237,0	1/1:0,62:62:100:255,186,0	1/1:0,87:87:100:255,255,0	1/1:0,85:85:100:255,255,0	0/0:98,0:98:100:0,255,255	1/1:0,60:60:100:255,180,0	1/1:0,77:77:100:255,231,0	1/1:0,59:59:100:255,177,0	1/1:0,29:29:99:255,87,0	0/0:63,0:63:100:0,189,255	1/1:0,84:84:100:255,253,0	1/1:0,75:75:100:255,225,0	1/1:0,79:79:100:255,237,0	1/1:0,66:66:100:255,198,0	0/0:145,0:145:100:0,255,255	0/0:168,0:168:100:0,255,255	0/0:70,0:70:100:0,210,255	0/0:128,0:128:100:0,255,255	0/0:126,0:126:100:0,255,255	0/0:245,0:245:100:0,255,255	0/0:71,0:71:100:0,213,255	0/0:64,0:64:100:0,192,255	0/0:75,0:75:100:0,225,255	0/0:63,0:63:100:0,189,255	0/0:65,0:65:100:0,195,255	0/0:55,0:55:100:0,165,255	0/0:55,0:55:100:0,165,255	0/0:66,0:66:100:0,198,255	0/0:78,0:78:100:0,234,255	0/0:66,0:66:100:0,198,255	0/0:37,0:37:99:0,111,255	0/0:71,0:71:100:0,213,255	0/0:73,0:73:100:0,219,255	0/0:95,0:95:100:0,255,255	0/0:83,0:83:100:0,250,255	0/0:151,0:151:100:0,255,255	0/0:74,1:75:100:0,190,255	0/0:73,0:73:100:0,219,255
ARME14_CTG_02	2779192	SARME14_CTG_02_2779192	A	G	.	PASS	AB=0;ABP=0;AC=10;AF=0.0374532;AN=267;ANN=G|intergenic_region|MODIFIER|EKO05_001778-EKO05_001779|EKO05_001778-EKO05_001779|intergenic_region|EKO05_001778-EKO05_001779|||n.2779192A>G||||||;AO=940;CIGAR=1X;DPB=22849;DPRA=1.02553;EPP=6.70642;EPPR=7.10138;GTI=0;LEN=1;MEANALT=1.27778;MQM=60;MQMR=59.9836;NS=267;NUMALT=1;ODDS=173.666;PAIRED=0.997872;PAIREDR=0.999406;PAO=0;PQA=0;PQR=0;PRO=0;QA=32313;QR=794689;RO=21873;RPL=422;RPP=24.3;RPPR=301.166;RPR=518;RUN=1;SAF=450;SAP=6.70642;SAR=490;SRF=10014;SRP=340.95;SRR=11859;TYPE=snp;technology.Illumina=1;DP=20087	GT:AD:DP:GQ:PL	0/0:64,0:64:100:0,192,255	0/0:90,0:90:100:0,255,255	0/0:107,0:107:100:0,255,255	0/0:32,0:32:99:0,96,255	0/0:104,0:104:100:0,255,255	0/0:83,0:83:100:0,250,255	0/0:130,0:130:100:0,255,255	0/0:109,0:109:100:0,255,255	0/0:145,0:145:100:0,255,255	0/0:79,0:79:100:0,237,255	0/0:156,0:156:100:0,255,255	1/1:15,95:110:100:255,0,209	1/1:1,66:67:100:255,166,0	0/0:63,0:63:100:0,189,255	0/0:80,0:80:100:0,240,255	0/0:74,0:74:100:0,222,255	0/0:69,0:69:100:0,207,255	0/0:53,0:53:99:0,159,255	0/0:79,0:79:100:0,237,255	0/0:75,0:75:100:0,225,255	0/0:61,0:61:100:0,183,255	0/0:54,0:54:100:0,162,255	0/0:89,0:89:100:0,255,255	0/0:70,0:70:100:0,210,255	0/0:63,0:63:100:0,189,255	0/0:50,0:50:99:0,150,255	0/0:64,1:65:99:0,159,255	0/0:47,0:47:99:0,141,255	0/0:76,0:76:100:0,228,255	0/0:83,0:83:100:0,250,255	0/0:75,0:75:100:0,225,255	0/0:60,0:60:100:0,180,255	0/0:85,0:85:100:0,255,255	0/0:80,0:80:100:0,240,255	0/0:63,0:63:100:0,189,255	0/0:78,0:78:100:0,234,255	0/0:65,0:65:100:0,195,255	0/0:74,0:74:100:0,222,255	0/0:66,0:66:100:0,198,255	0/0:53,2:55:99:0,93,255	0/0:43,0:43:99:0,129,255	0/0:82,0:82:100:0,247,255	0/0:54,0:54:100:0,162,255	0/0:54,0:54:100:0,162,255	0/0:80,0:80:100:0,240,255	0/0:59,0:59:100:0,177,255	0/0:45,1:46:99:0,102,255	0/0:65,0:65:100:0,195,255	0/0:60,0:60:100:0,180,255	0/0:338,0:338:100:0,255,255	0/0:65,0:65:100:0,195,255	0/0:34,0:34:99:0,102,255	0/0:65,1:66:100:0,162,255	0/0:67,0:67:100:0,201,255	0/0:50,0:50:99:0,150,255	0/0:62,0:62:100:0,186,255	0/0:67,0:67:100:0,201,255	0/0:67,0:67:100:0,201,255	0/0:72,0:72:100:0,216,255	0/0:54,0:54:100:0,162,255	0/0:81,0:81:100:0,244,255	0/0:63,0:63:100:0,189,255	0/0:46,0:46:99:0,138,255	0/0:48,0:48:99:0,144,255	0/0:52,0:52:99:0,156,255	0/0:56,0:56:100:0,168,255	0/0:52,0:52:99:0,156,255	0/0:49,0:49:99:0,147,255	0/0:75,0:75:100:0,225,255	0/0:107,0:107:100:0,255,255	0/0:50,0:50:99:0,150,255	0/0:58,0:58:100:0,174,255	0/0:53,0:53:99:0,159,255	0/0:59,0:59:100:0,177,255	0/0:89,0:89:100:0,255,255	0/0:59,0:59:100:0,177,255	0/0:53,0:53:99:0,159,255	0/0:75,0:75:100:0,225,255	0/0:63,0:63:100:0,189,255	0/0:55,0:55:100:0,165,255	0/0:63,0:63:100:0,189,255	0/0:97,0:97:100:0,255,255	0/0:72,0:72:100:0,216,255	0/0:61,0:61:100:0,183,255	0/0:76,0:76:100:0,228,255	0/0:58,0:58:100:0,174,255	0/0:75,0:75:100:0,225,255	0/0:75,0:75:100:0,225,255	0/0:80,0:80:100:0,240,255	0/0:67,0:67:100:0,201,255	0/0:71,1:72:100:0,181,255	0/0:78,0:78:100:0,234,255	0/0:67,0:67:100:0,201,255	0/0:57,0:57:100:0,171,255	0/0:63,0:63:100:0,189,255	0/0:68,0:68:100:0,204,255	0/0:60,0:60:100:0,180,255	0/0:53,0:53:99:0,159,255	0/0:68,0:68:100:0,204,255	0/0:53,0:53:99:0,159,255	0/0:71,0:71:100:0,213,255	0/0:81,0:81:100:0,244,255	0/0:113,0:113:100:0,255,255	0/0:89,0:89:100:0,255,255	0/0:86,0:86:100:0,255,255	0/0:89,0:89:100:0,255,255	0/0:99,1:100:100:0,255,255	0/0:72,0:72:100:0,216,255	0/0:68,0:68:100:0,204,255	0/0:75,0:75:100:0,225,255	0/0:89,0:89:100:0,255,255	0/0:64,0:64:100:0,192,255	0/0:88,0:88:100:0,255,255	0/0:87,0:87:100:0,255,255	0/0:83,0:83:100:0,250,255	0/0:79,0:79:100:0,237,255	0/0:85,0:85:100:0,255,255	0/0:118,0:118:100:0,255,255	0/0:129,0:129:100:0,255,255	0/0:84,0:84:100:0,253,255	0/0:95,0:95:100:0,255,255	0/0:114,0:114:100:0,255,255	0/0:112,0:112:100:0,255,255	0/0:104,0:104:100:0,255,255	0/0:115,0:115:100:0,255,255	0/0:103,0:103:100:0,255,255	0/0:107,0:107:100:0,255,255	0/0:98,0:98:100:0,255,255	0/0:72,0:72:100:0,216,255	0/0:77,0:77:100:0,231,255	0/0:85,0:85:100:0,255,255	0/0:93,0:93:100:0,255,255	0/0:95,0:95:100:0,255,255	0/0:81,0:81:100:0,244,255	0/0:116,0:116:100:0,255,255	0/0:69,0:69:100:0,207,255	0/0:112,0:112:100:0,255,255	0/0:108,0:108:100:0,255,255	0/0:88,0:88:100:0,255,255	0/0:85,0:85:100:0,255,255	0/0:109,0:109:100:0,255,255	0/0:81,0:81:100:0,244,255	0/0:118,0:118:100:0,255,255	0/0:89,0:89:100:0,255,255	0/0:73,0:73:100:0,219,255	0/0:95,0:95:100:0,255,255	0/0:74,0:74:100:0,222,255	0/0:78,0:78:100:0,234,255	0/0:99,0:99:100:0,255,255	0/0:89,0:89:100:0,255,255	0/0:110,2:112:100:0,255,255	0/0:73,0:73:100:0,219,255	0/0:118,0:118:100:0,255,255	0/0:77,0:77:100:0,231,255	0/0:80,0:80:100:0,240,255	0/0:85,0:85:100:0,255,255	0/0:83,0:83:100:0,250,255	0/0:107,0:107:100:0,255,255	0/0:89,0:89:100:0,255,255	0/0:123,0:123:100:0,255,255	0/0:57,0:57:100:0,171,255	0/0:90,0:90:100:0,255,255	0/0:128,0:128:100:0,255,255	0/0:100,0:100:100:0,255,255	0/0:82,0:82:100:0,247,255	0/0:89,0:89:100:0,255,255	0/0:80,0:80:100:0,240,255	0/0:80,0:80:100:0,240,255	0/0:125,0:125:100:0,255,255	0/0:104,0:104:100:0,255,255	0/0:100,0:100:100:0,255,255	0/0:87,0:87:100:0,255,255	0/0:98,0:98:100:0,255,255	0/0:117,0:117:100:0,255,255	0/0:96,0:96:100:0,255,255	0/0:79,0:79:100:0,237,255	0/0:150,0:150:100:0,255,255	0/0:63,0:63:100:0,189,255	0/0:68,0:68:100:0,204,255	0/0:123,0:123:100:0,255,255	0/0:90,0:90:100:0,255,255	0/0:111,0:111:100:0,255,255	0/0:118,0:118:100:0,255,255	0/0:91,0:91:100:0,255,255	0/0:100,0:100:100:0,255,255	0/0:124,0:124:100:0,255,255	0/0:78,0:78:100:0,234,255	0/0:76,0:76:100:0,228,255	0/0:79,0:79:100:0,237,255	0/0:99,0:99:100:0,255,255	0/0:92,0:92:100:0,255,255	0/0:80,0:80:100:0,240,255	0/0:98,0:98:100:0,255,255	0/0:102,0:102:100:0,255,255	0/0:80,0:80:100:0,240,255	0/0:102,0:102:100:0,255,255	0/0:124,0:124:100:0,255,255	0/0:87,0:87:100:0,255,255	0/0:91,0:91:100:0,255,255	0/0:102,0:102:100:0,255,255	0/0:41,0:41:99:0,123,255	0/0:85,0:85:100:0,255,255	0/0:95,0:95:100:0,255,255	0/0:101,0:101:100:0,255,255	0/0:91,0:91:100:0,255,255	0/0:59,0:59:100:0,177,255	0/0:229,0:229:100:0,255,255	0/0:237,0:237:100:0,255,255	0/0:72,0:72:100:0,216,255	0/0:188,0:188:100:0,255,255	0/0:178,0:178:100:0,255,255	1/1:0,310:310:100:255,255,0	0/0:96,0:96:100:0,255,255	0/0:77,0:77:100:0,231,255	0/0:100,0:100:100:0,255,255	0/0:120,0:120:100:0,255,255	0/0:89,1:90:100:0,235,255	0/0:104,0:104:100:0,255,255	0/0:93,0:93:100:0,255,255	0/0:84,0:84:100:0,253,255	0/0:86,0:86:100:0,255,255	0/0:109,0:109:100:0,255,255	0/0:73,0:73:100:0,219,255	0/0:72,0:72:100:0,216,255	0/0:101,0:101:100:0,255,255	0/0:138,0:138:100:0,255,255	0/0:101,0:101:100:0,255,255	0/0:193,0:193:100:0,255,255	0/0:81,0:81:100:0,244,255	0/0:93,0:93:100:0,255,255
ARME14_CTG_02	2788591	SARME14_CTG_02_2788591	C	T	.	PASS	AB=0;ABP=0;AC=5;AF=0.0187266;AN=267;ANN=T|intergenic_region|MODIFIER|EKO05_001778-EKO05_001779|EKO05_001778-EKO05_001779|intergenic_region|EKO05_001778-EKO05_001779|||n.2788591C>T||||||;AO=334;CIGAR=1X;DPB=21394;DPRA=1.23448;EPP=34.8672;EPPR=2011.65;GTI=0;LEN=1;MEANALT=1.35714;MQM=59.9371;MQMR=59.9263;NS=267;NUMALT=1;ODDS=99.0178;PAIRED=1;PAIREDR=0.999333;PAO=0;PQA=0;PQR=0;PRO=0;QA=11810;QR=745275;RO=20977;RPL=166;RPP=3.03631;RPPR=39.1668;RPR=168;RUN=1;SAF=180;SAP=7.40526;SAR=154;SRF=11141;SRP=179.302;SRR=9836;TYPE=snp;technology.Illumina=1;DP=18766	GT:AD:DP:GQ:PL	0/0:94,1:95:100:0,250,255	0/0:118,1:119:100:0,255,255	0/0:117,1:118:100:0,255,255	0/0:32,0:32:99:0,96,255	0/0:116,0:116:100:0,255,255	0/0:96,0:96:100:0,255,255	0/0:121,0:121:100:0,255,255	0/0:102,0:102:100:0,255,255	0/0:139,0:139:100:0,255,255	0/0:91,0:91:100:0,255,255	0/0:144,1:145:100:0,255,255	0/0:105,0:105:100:0,255,255	0/0:38,0:38:99:0,114,255	0/0:49,0:49:99:0,147,255	0/0:59,0:59:100:0,177,255	0/0:61,0:61:100:0,183,255	0/0:83,0:83:100:0,250,255	0/0:41,0:41:99:0,123,255	0/0:93,0:93:100:0,255,255	0/0:56,0:56:100:0,168,255	0/0:55,0:55:100:0,165,255	0/0:63,0:63:100:0,189,255	0/0:59,0:59:100:0,177,255	0/0:79,0:79:100:0,237,255	0/0:58,0:58:100:0,174,255	0/0:57,0:57:100:0,171,255	0/0:68,0:68:100:0,204,255	0/0:50,0:50:99:0,150,255	0/0:100,0:100:100:0,255,255	0/0:62,0:62:100:0,186,255	0/0:55,0:55:100:0,165,255	0/0:53,0:53:99:0,159,255	0/0:60,0:60:100:0,180,255	0/0:76,0:76:100:0,228,255	0/0:76,0:76:100:0,228,255	0/0:60,0:60:100:0,180,255	0/0:56,0:56:100:0,168,255	0/0:90,0:90:100:0,255,255	0/0:68,0:68:100:0,204,255	0/0:42,0:42:99:0,126,255	0/0:60,0:60:100:0,180,255	0/0:67,0:67:100:0,201,255	0/0:43,0:43:99:0,129,255	0/0:45,0:45:99:0,135,255	0/0:91,0:91:100:0,255,255	0/0:52,0:52:99:0,156,255	0/0:50,0:50:99:0,150,255	0/0:62,0:62:100:0,186,255	0/0:71,0:71:100:0,213,255	0/0:285,0:285:100:0,255,255	0/0:65,0:65:100:0,195,255	0/0:49,0:49:99:0,147,255	0/0:73,0:73:100:0,219,255	0/0:52,0:52:99:0,156,255	0/0:50,0:50:99:0,150,255	0/0:58,0:58:100:0,174,255	0/0:68,0:68:100:0,204,255	0/0:69,0:69:100:0,207,255	0/0:72,0:72:100:0,216,255	0/0:65,0:65:100:0,195,255	0/0:49,0:49:99:0,147,255	0/0:39,0:39:99:0,117,255	0/0:42,0:42:99:0,126,255	0/0:50,0:50:99:0,150,255	0/0:52,0:52:99:0,156,255	0/0:36,0:36:99:0,108,255	0/0:44,0:44:99:0,132,255	0/0:50,0:50:99:0,150,255	0/0:61,0:61:100:0,183,255	0/0:109,0:109:100:0,255,255	0/0:44,0:44:99:0,132,255	0/0:57,0:57:100:0,171,255	0/0:48,0:48:99:0,144,255	0/0:61,0:61:100:0,183,255	0/0:82,0:82:100:0,247,255	0/0:48,0:48:99:0,144,255	0/0:51,0:51:99:0,153,255	0/0:65,0:65:100:0,195,255	0/0:67,0:67:100:0,201,255	0/0:74,0:74:100:0,222,255	0/0:70,0:70:100:0,210,255	0/0:78,0:78:100:0,234,255	0/0:34,0:34:99:0,102,255	0/0:62,0:62:100:0,186,255	0/0:76,0:76:100:0,228,255	0/0:59,0:59:100:0,177,255	0/0:83,0:83:100:0,250,255	0/0:61,0:61:100:0,183,255	0/0:58,0:58:100:0,174,255	0/0:63,0:63:100:0,189,255	0/0:49,0:49:99:0,147,255	1/1:0,73:73:100:255,219,0	1/1:0,70:70:100:255,210,0	0/0:55,0:55:100:0,165,255	0/0:51,0:51:99:0,153,255	0/0:57,0:57:100:0,171,255	0/0:48,0:48:99:0,144,255	1/1:0,58:58:100:255,174,0	1/1:0,64:64:100:255,192,0	0/0:64,0:64:100:0,192,255	0/0:84,0:84:100:0,253,255	0/0:83,0:83:100:0,250,255	0/0:111,0:111:100:0,255,255	0/0:83,0:83:100:0,250,255	0/0:55,0:55:100:0,165,255	0/0:67,0:67:100:0,201,255	0/0:73,0:73:100:0,219,255	0/0:67,0:67:100:0,201,255	0/0:60,0:60:100:0,180,255	1/1:0,60:60:100:255,180,0	0/0:78,0:78:100:0,234,255	0/0:56,0:56:100:0,168,255	0/0:64,0:64:100:0,192,255	0/0:97,0:97:100:0,255,255	0/0:80,0:80:100:0,240,255	0/0:81,0:81:100:0,244,255	0/0:83,0:83:100:0,250,255	0/0:99,0:99:100:0,255,255	0/0:142,0:142:100:0,255,255	0/0:77,0:77:100:0,231,255	0/0:102,0:102:100:0,255,255	0/0:74,0:74:100:0,222,255	0/0:86,0:86:100:0,255,255	0/0:110,0:110:100:0,255,255	0/0:89,0:89:100:0,255,255	0/0:94,0:94:100:0,255,255	0/0:99,0:99:100:0,255,255	0/0:102,0:102:100:0,255,255	0/0:78,0:78:100:0,234,255	0/0:71,0:71:100:0,213,255	0/0:75,0:75:100:0,225,255	0/0:67,0:67:100:0,201,255	0/0:64,0:64:100:0,192,255	0/0:74,0:74:100:0,222,255	0/0:101,0:101:100:0,255,255	0/0:72,0:72:100:0,216,255	0/0:101,0:101:100:0,255,255	0/0:85,0:85:100:0,255,255	0/0:81,0:81:100:0,244,255	0/0:72,0:72:100:0,216,255	0/0:94,0:94:100:0,255,255	0/0:60,0:60:100:0,180,255	0/0:111,0:111:100:0,255,255	0/0:97,0:97:100:0,255,255	0/0:81,0:81:100:0,244,255	0/0:117,0:117:100:0,255,255	0/0:75,0:75:100:0,225,255	0/0:70,0:70:100:0,210,255	0/0:69,0:69:100:0,207,255	0/0:77,0:77:100:0,231,255	0/0:96,0:96:100:0,255,255	0/0:64,0:64:100:0,192,255	0/0:121,0:121:100:0,255,255	0/0:91,0:91:100:0,255,255	0/0:73,0:73:100:0,219,255	0/0:85,0:85:100:0,255,255	0/0:81,0:81:100:0,244,255	0/0:103,0:103:100:0,255,255	0/0:59,0:59:100:0,177,255	0/0:110,0:110:100:0,255,255	0/0:49,0:49:99:0,147,255	0/0:94,0:94:100:0,255,255	0/0:85,0:85:100:0,255,255	0/0:111,0:111:100:0,255,255	0/0:95,0:95:100:0,255,255	0/0:98,0:98:100:0,255,255	0/0:95,0:95:100:0,255,255	0/0:55,0:55:100:0,165,255	0/0:92,0:92:100:0,255,255	0/0:94,0:94:100:0,255,255	0/0:75,0:75:100:0,225,255	0/0:89,0:89:100:0,255,255	0/0:54,0:54:100:0,162,255	0/0:106,0:106:100:0,255,255	0/0:95,0:95:100:0,255,255	0/0:81,0:81:100:0,244,255	0/0:156,0:156:100:0,255,255	0/0:66,0:66:100:0,198,255	0/0:68,0:68:100:0,204,255	0/0:119,0:119:100:0,255,255	0/0:69,0:69:100:0,207,255	0/0:89,0:89:100:0,255,255	0/0:77,0:77:100:0,231,255	0/0:89,0:89:100:0,255,255	0/0:95,0:95:100:0,255,255	0/0:81,0:81:100:0,244,255	0/0:107,0:107:100:0,255,255	0/0:75,0:75:100:0,225,255	0/0:69,0:69:100:0,207,255	0/0:78,0:78:100:0,234,255	0/0:65,0:65:100:0,195,255	0/0:96,0:96:100:0,255,255	0/0:85,0:85:100:0,255,255	0/0:77,0:77:100:0,231,255	0/0:86,0:86:100:0,255,255	0/0:123,0:123:100:0,255,255	0/0:103,0:103:100:0,255,255	0/0:71,0:71:100:0,213,255	0/0:73,0:73:100:0,219,255	0/0:57,0:57:100:0,171,255	0/0:44,0:44:99:0,132,255	0/0:70,0:70:100:0,210,255	0/0:92,0:92:100:0,255,255	0/0:79,0:79:100:0,237,255	0/0:68,0:68:100:0,204,255	0/0:59,0:59:100:0,177,255	0/0:198,0:198:100:0,255,255	0/0:254,0:254:100:0,255,255	0/0:93,0:93:100:0,255,255	0/0:203,0:203:100:0,255,255	0/0:193,1:194:100:0,255,255	0/0:254,0:254:100:0,255,255	0/0:111,0:111:100:0,255,255	0/0:98,1:99:100:0,255,255	0/0:109,0:109:100:0,255,255	0/0:136,0:136:100:0,255,255	0/0:82,1:83:100:0,213,255	0/0:101,0:101:100:0,255,255	0/0:95,0:95:100:0,255,255	0/0:94,0:94:100:0,255,255	0/0:85,0:85:100:0,255,255	0/0:135,0:135:100:0,255,255	0/0:73,0:73:100:0,219,255	0/0:76,0:76:100:0,228,255	0/0:99,0:99:100:0,255,255	0/0:107,0:107:100:0,255,255	0/0:80,0:80:100:0,240,255	0/0:157,0:157:100:0,255,255	0/0:92,0:92:100:0,255,255	0/0:98,0:98:100:0,255,255
ARME14_CTG_02	2793417	SARME14_CTG_02_2793417	T	A	.	PASS	AB=0;ABP=0;AC=8;AF=0.0299625;AN=267;ANN=A|upstream_gene_variant|MODIFIER|EKO05_001779-T1.cds|GENE_EKO05_001779-T1.cds|transcript|EKO05_001779-T1|protein_coding||c.-4014T>A|||||4014|,A|intergenic_region|MODIFIER|EKO05_001778-EKO05_001779|EKO05_001778-EKO05_001779|intergenic_region|EKO05_001778-EKO05_001779|||n.2793417T>A||||||;AO=560;CIGAR=1X;DPB=20385;DPRA=1.02262;EPP=12.7044;EPPR=433.613;GTI=0;LEN=1;MEANALT=1.08333;MQM=59.9464;MQMR=59.984;NS=267;NUMALT=1;ODDS=76.0765;PAIRED=0.998214;PAIREDR=0.998587;PAO=0;PQA=0;PQR=0;PRO=0;QA=19898;QR=718525;RO=19810;RPL=212;RPP=74.7309;RPPR=1428.36;RPR=348;RUN=1;SAF=265;SAP=6.50017;SAR=295;SRF=9374;SRP=126.639;SRR=10436;TYPE=snp;technology.Illumina=1;DP=18053	GT:AD:DP:GQ:PL	0/0:104,1:105:100:0,255,255	0/0:66,0:66:100:0,198,255	0/0:102,0:102:100:0,255,255	0/0:48,0:48:99:0,144,255	0/0:95,0:95:100:0,255,255	0/0:79,0:79:100:0,237,255	0/0:114,0:114:100:0,255,255	0/0:94,0:94:100:0,255,255	0/0:110,0:110:100:0,255,255	0/0:71,0:71:100:0,213,255	0/0:129,0:129:100:0,255,255	0/0:109,0:109:100:0,255,255	0/0:52,0:52:99:0,156,255	1/1:0,48:48:99:255,144,0	1/1:0,59:59:100:255,177,0	0/0:77,0:77:100:0,231,255	1/1:0,65:65:100:255,195,0	0/0:46,0:46:99:0,138,255	1/1:0,95:95:100:255,255,0	0/0:73,0:73:100:0,219,255	0/0:57,0:57:100:0,171,255	0/0:63,1:64:99:0,156,255	0/0:63,0:63:100:0,189,255	0/0:78,0:78:100:0,234,255	1/1:0,64:64:100:255,192,0	0/0:52,0:52:99:0,156,255	1/1:0,73:73:100:255,219,0	0/0:54,0:54:100:0,162,255	1/1:0,81:81:100:255,244,0	1/1:0,59:59:100:255,177,0	0/0:51,0:51:99:0,153,255	0/0:58,0:58:100:0,174,255	0/0:52,0:52:99:0,156,255	0/0:71,0:71:100:0,213,255	0/0:64,0:64:100:0,192,255	0/0:66,0:66:100:0,198,255	0/0:68,0:68:100:0,204,255	0/0:86,0:86:100:0,255,255	0/0:73,1:74:100:0,187,255	0/0:58,0:58:100:0,174,255	0/0:70,0:70:100:0,210,255	0/0:71,0:71:100:0,213,255	0/0:58,0:58:100:0,174,255	0/0:55,0:55:100:0,165,255	0/0:82,0:82:100:0,247,255	0/0:59,0:59:100:0,177,255	0/0:45,0:45:99:0,135,255	0/0:51,0:51:99:0,153,255	0/0:59,0:59:100:0,177,255	0/0:297,0:297:100:0,255,255	0/0:74,0:74:100:0,222,255	0/0:38,0:38:99:0,114,255	0/0:74,0:74:100:0,222,255	0/0:47,0:47:99:0,141,255	0/0:47,0:47:99:0,141,255	0/0:54,0:54:100:0,162,255	0/0:74,0:74:100:0,222,255	0/0:61,0:61:100:0,183,255	0/0:66,0:66:100:0,198,255	0/0:65,0:65:100:0,195,255	0/0:80,0:80:100:0,240,255	0/0:47,1:48:99:0,108,255	0/0:54,0:54:100:0,162,255	0/0:36,0:36:99:0,108,255	0/0:67,1:68:100:0,169,255	0/0:29,0:29:99:0,87,255	0/0:42,0:42:99:0,126,255	0/0:40,0:40:99:0,120,255	0/0:54,0:54:100:0,162,255	0/0:102,0:102:100:0,255,255	0/0:51,0:51:99:0,153,255	0/0:51,0:51:99:0,153,255	0/0:53,1:54:99:0,127,255	0/0:78,0:78:100:0,234,255	0/0:81,0:81:100:0,244,255	0/0:50,0:50:99:0,150,255	0/0:54,0:54:100:0,162,255	0/0:64,0:64:100:0,192,255	0/0:56,0:56:100:0,168,255	0/0:73,0:73:100:0,219,255	0/0:64,0:64:100:0,192,255	0/0:86,0:86:100:0,255,255	0/0:52,0:52:99:0,156,255	0/0:64,0:64:100:0,192,255	0/0:72,1:73:100:0,184,255	0/0:61,0:61:100:0,183,255	0/0:69,1:70:100:0,175,255	0/0:62,0:62:100:0,186,255	0/0:60,0:60:100:0,180,255	0/0:56,0:56:100:0,168,255	0/0:56,0:56:100:0,168,255	0/0:79,0:79:100:0,237,255	0/0:57,0:57:100:0,171,255	0/0:46,0:46:99:0,138,255	0/0:55,0:55:100:0,165,255	0/0:66,0:66:100:0,198,255	0/0:59,0:59:100:0,177,255	0/0:58,0:58:100:0,174,255	0/0:71,0:71:100:0,213,255	0/0:50,0:50:99:0,150,255	0/0:68,0:68:100:0,204,255	0/0:91,0:91:100:0,255,255	0/0:92,0:92:100:0,255,255	0/0:72,0:72:100:0,216,255	0/0:56,0:56:100:0,168,255	0/0:62,0:62:100:0,186,255	0/0:81,0:81:100:0,244,255	0/0:81,0:81:100:0,244,255	0/0:66,0:66:100:0,198,255	0/0:77,0:77:100:0,231,255	0/0:69,0:69:100:0,207,255	0/0:69,0:69:100:0,207,255	0/0:58,0:58:100:0,174,255	0/0:90,0:90:100:0,255,255	0/0:66,0:66:100:0,198,255	0/0:64,0:64:100:0,192,255	0/0:69,0:69:100:0,207,255	0/0:111,0:111:100:0,255,255	0/0:117,0:117:100:0,255,255	0/0:53,0:53:99:0,159,255	0/0:91,0:91:100:0,255,255	0/0:74,0:74:100:0,222,255	0/0:98,0:98:100:0,255,255	0/0:102,0:102:100:0,255,255	0/0:92,0:92:100:0,255,255	0/0:84,0:84:100:0,253,255	0/0:86,0:86:100:0,255,255	0/0:90,0:90:100:0,255,255	0/0:63,0:63:100:0,189,255	0/0:68,0:68:100:0,204,255	0/0:80,0:80:100:0,240,255	0/0:74,0:74:100:0,222,255	0/0:97,0:97:100:0,255,255	0/0:60,0:60:100:0,180,255	0/0:71,0:71:100:0,213,255	0/0:64,0:64:100:0,192,255	0/0:116,0:116:100:0,255,255	0/0:102,0:102:100:0,255,255	0/0:86,0:86:100:0,255,255	0/0:88,0:88:100:0,255,255	0/0:96,0:96:100:0,255,255	0/0:59,0:59:100:0,177,255	0/0:92,0:92:100:0,255,255	0/0:75,0:75:100:0,225,255	0/0:72,0:72:100:0,216,255	0/0:95,0:95:100:0,255,255	0/0:66,0:66:100:0,198,255	0/0:71,0:71:100:0,213,255	0/0:68,0:68:100:0,204,255	0/0:82,0:82:100:0,247,255	0/0:105,0:105:100:0,255,255	0/0:79,0:79:100:0,237,255	0/0:89,0:89:100:0,255,255	0/0:72,1:73:100:0,184,255	0/0:62,0:62:100:0,186,255	0/0:92,0:92:100:0,255,255	0/0:79,0:79:100:0,237,255	0/0:98,0:98:100:0,255,255	0/0:91,0:91:100:0,255,255	0/0:90,0:90:100:0,255,255	0/0:70,0:70:100:0,210,255	0/0:90,0:90:100:0,255,255	0/0:94,0:94:100:0,255,255	0/0:98,1:99:100:0,255,255	0/0:88,0:88:100:0,255,255	0/0:68,0:68:100:0,204,255	0/0:78,0:78:100:0,234,255	0/0:78,0:78:100:0,234,255	0/0:115,0:115:100:0,255,255	0/0:115,0:115:100:0,255,255	0/0:84,0:84:100:0,253,255	0/0:84,0:84:100:0,253,255	0/0:43,0:43:99:0,129,255	0/0:96,0:96:100:0,255,255	0/0:87,0:87:100:0,255,255	0/0:89,0:89:100:0,255,255	0/0:107,0:107:100:0,255,255	0/0:54,0:54:100:0,162,255	0/0:58,0:58:100:0,174,255	0/0:87,0:87:100:0,255,255	0/0:71,0:71:100:0,213,255	0/0:102,0:102:100:0,255,255	0/0:86,1:87:100:0,226,255	0/0:90,0:90:100:0,255,255	0/0:78,0:78:100:0,234,255	0/0:90,0:90:100:0,255,255	0/0:97,0:97:100:0,255,255	0/0:90,0:90:100:0,255,255	0/0:85,0:85:100:0,255,255	0/0:56,0:56:100:0,168,255	0/0:68,0:68:100:0,204,255	0/0:82,0:82:100:0,247,255	0/0:63,0:63:100:0,189,255	0/0:85,0:85:100:0,255,255	0/0:73,0:73:100:0,219,255	0/0:104,0:104:100:0,255,255	0/0:105,0:105:100:0,255,255	0/0:71,0:71:100:0,213,255	0/0:90,0:90:100:0,255,255	0/0:64,0:64:100:0,192,255	0/0:41,0:41:99:0,123,255	0/0:79,0:79:100:0,237,255	0/0:83,0:83:100:0,250,255	0/0:72,0:72:100:0,216,255	0/0:60,0:60:100:0,180,255	0/0:61,0:61:100:0,183,255	0/0:172,0:172:100:0,255,255	0/0:209,0:209:100:0,255,255	0/0:83,0:83:100:0,250,255	0/0:162,1:163:100:0,255,255	0/0:136,0:136:100:0,255,255	0/0:264,0:264:100:0,255,255	0/0:103,0:103:100:0,255,255	0/0:93,0:93:100:0,255,255	0/0:81,0:81:100:0,244,255	0/0:120,0:120:100:0,255,255	0/0:80,0:80:100:0,240,255	0/0:101,0:101:100:0,255,255	0/0:68,0:68:100:0,204,255	0/0:84,0:84:100:0,253,255	0/0:101,1:102:100:0,255,255	0/0:107,0:107:100:0,255,255	0/0:60,0:60:100:0,180,255	0/0:71,0:71:100:0,213,255	0/0:84,0:84:100:0,253,255	0/0:112,0:112:100:0,255,255	0/0:66,0:66:100:0,198,255	0/0:163,0:163:100:0,255,255	0/0:89,1:90:100:0,235,255	0/0:91,0:91:100:0,255,255
ARME14_CTG_02	2805842	SARME14_CTG_02_2805842	C	T	.	PASS	AB=0;ABP=0;AC=12;AF=0.0449438;AN=267;ANN=T|intergenic_region|MODIFIER|EKO05_001779-EKO05_001780|EKO05_001779-EKO05_001780|intergenic_region|EKO05_001779-EKO05_001780|||n.2805842C>T||||||;AO=896;CIGAR=1X;DPB=23754;DPRA=0.95885;EPP=53.2644;EPPR=496.044;GTI=0;LEN=1;MEANALT=1.17647;MQM=60;MQMR=59.9931;NS=267;NUMALT=1;ODDS=124.15;PAIRED=0.997768;PAIREDR=0.999121;PAO=0;PQA=0;PQR=0;PRO=0;QA=31988;QR=800664;RO=22755;RPL=464;RPP=5.49198;RPPR=21.2342;RPR=432;RUN=1;SAF=410;SAP=17.0085;SAR=486;SRF=9685;SRP=1096.45;SRR=13070;TYPE=snp;technology.Illumina=1;DP=20781	GT:AD:DP:GQ:PL	0/0:86,0:86:100:0,255,255	0/0:94,0:94:100:0,255,255	0/0:98,1:99:100:0,255,255	0/0:38,0:38:99:0,114,255	0/0:110,0:110:100:0,255,255	0/0:87,0:87:100:0,255,255	0/0:140,0:140:100:0,255,255	0/0:120,0:120:100:0,255,255	0/0:157,0:157:100:0,255,255	0/0:86,0:86:100:0,255,255	0/0:150,0:150:100:0,255,255	0/0:121,0:121:100:0,255,255	0/0:68,0:68:100:0,204,255	0/0:61,0:61:100:0,183,255	0/0:64,1:65:99:0,159,255	1/1:0,56:56:100:255,168,0	0/0:69,0:69:100:0,207,255	1/1:0,57:57:100:255,171,0	0/0:92,0:92:100:0,255,255	1/1:0,71:71:100:255,213,0	0/0:53,0:53:99:0,159,255	0/0:59,0:59:100:0,177,255	0/0:78,0:78:100:0,234,255	0/0:80,0:80:100:0,240,255	0/0:63,0:63:100:0,189,255	1/1:0,63:63:100:255,189,0	0/0:74,0:74:100:0,222,255	0/0:61,0:61:100:0,183,255	0/0:98,0:98:100:0,255,255	0/0:66,0:66:100:0,198,255	0/0:84,0:84:100:0,253,255	0/0:58,0:58:100:0,174,255	0/0:87,0:87:100:0,255,255	0/0:57,0:57:100:0,171,255	0/0:89,0:89:100:0,255,255	0/0:72,0:72:100:0,216,255	0/0:70,0:70:100:0,210,255	0/0:91,0:91:100:0,255,255	0/0:66,0:66:100:0,198,255	0/0:61,0:61:100:0,183,255	0/0:67,0:67:100:0,201,255	0/0:88,0:88:100:0,255,255	0/0:38,0:38:99:0,114,255	0/0:61,0:61:100:0,183,255	0/0:76,0:76:100:0,228,255	0/0:76,0:76:100:0,228,255	0/0:50,0:50:99:0,150,255	0/0:76,0:76:100:0,228,255	0/0:73,0:73:100:0,219,255	0/0:323,0:323:100:0,255,255	1/1:0,76:76:100:255,228,0	0/0:52,0:52:99:0,156,255	0/0:97,0:97:100:0,255,255	0/0:77,0:77:100:0,231,255	0/0:81,0:81:100:0,244,255	0/0:54,0:54:100:0,162,255	0/0:90,0:90:100:0,255,255	0/0:71,0:71:100:0,213,255	0/0:68,0:68:100:0,204,255	0/0:58,0:58:100:0,174,255	0/0:67,0:67:100:0,201,255	0/0:58,0:58:100:0,174,255	0/0:57,0:57:100:0,171,255	0/0:56,0:56:100:0,168,255	0/0:53,0:53:99:0,159,255	0/0:40,0:40:99:0,120,255	0/0:56,0:56:100:0,168,255	0/0:42,0:42:99:0,126,255	0/0:67,0:67:100:0,201,255	0/0:93,0:93:100:0,255,255	0/0:50,0:50:99:0,150,255	1/1:0,52:52:99:255,156,0	0/0:45,0:45:99:0,135,255	0/0:42,0:42:99:0,126,255	1/1:0,130:130:100:255,255,0	0/0:49,0:49:99:0,147,255	1/1:0,74:74:100:255,222,0	0/0:76,0:76:100:0,228,255	0/0:70,0:70:100:0,210,255	0/0:99,0:99:100:0,255,255	0/0:66,0:66:100:0,198,255	0/0:79,0:79:100:0,237,255	0/0:57,0:57:100:0,171,255	0/0:64,0:64:100:0,192,255	0/0:80,0:80:100:0,240,255	0/0:61,0:61:100:0,183,255	0/0:74,0:74:100:0,222,255	0/0:74,0:74:100:0,222,255	0/0:63,0:63:100:0,189,255	0/0:71,0:71:100:0,213,255	0/0:62,0:62:100:0,186,255	0/0:76,0:76:100:0,228,255	0/0:88,0:88:100:0,255,255	0/0:48,0:48:99:0,144,255	0/0:77,0:77:100:0,231,255	0/0:71,0:71:100:0,213,255	0/0:62,0:62:100:0,186,255	0/0:50,0:50:99:0,150,255	0/0:69,0:69:100:0,207,255	0/0:59,0:59:100:0,177,255	0/0:68,0:68:100:0,204,255	0/0:86,0:86:100:0,255,255	0/0:113,0:113:100:0,255,255	0/0:81,0:81:100:0,244,255	0/0:83,0:83:100:0,250,255	0/0:73,0:73:100:0,219,255	0/0:91,0:91:100:0,255,255	0/0:73,0:73:100:0,219,255	0/0:89,0:89:100:0,255,255	0/0:93,0:93:100:0,255,255	0/0:77,0:77:100:0,231,255	0/0:90,0:90:100:0,255,255	0/0:76,0:76:100:0,228,255	0/0:101,0:101:100:0,255,255	0/0:74,0:74:100:0,222,255	0/0:73,0:73:100:0,219,255	0/0:77,0:77:100:0,231,255	0/0:140,0:140:100:0,255,255	0/0:125,0:125:100:0,255,255	0/0:79,0:79:100:0,237,255	0/0:99,0:99:100:0,255,255	0/0:102,0:102:100:0,255,255	0/0:112,0:112:100:0,255,255	0/0:110,0:110:100:0,255,255	0/0:94,0:94:100:0,255,255	0/0:97,0:97:100:0,255,255	0/0:117,0:117:100:0,255,255	0/0:113,0:113:100:0,255,255	0/0:86,0:86:100:0,255,255	0/0:108,0:108:100:0,255,255	0/0:96,0:96:100:0,255,255	0/0:89,0:89:100:0,255,255	0/0:110,0:110:100:0,255,255	0/0:85,0:85:100:0,255,255	0/0:77,0:77:100:0,231,255	0/0:73,0:73:100:0,219,255	0/0:112,0:112:100:0,255,255	0/0:135,0:135:100:0,255,255	0/0:105,0:105:100:0,255,255	0/0:99,0:99:100:0,255,255	0/0:119,0:119:100:0,255,255	0/0:68,0:68:100:0,204,255	0/0:98,0:98:100:0,255,255	0/0:96,0:96:100:0,255,255	0/0:88,0:88:100:0,255,255	0/0:99,0:99:100:0,255,255	0/0:95,0:95:100:0,255,255	0/0:81,0:81:100:0,244,255	0/0:63,0:63:100:0,189,255	0/0:107,0:107:100:0,255,255	0/0:97,0:97:100:0,255,255	0/0:91,0:91:100:0,255,255	0/0:111,0:111:100:0,255,255	0/0:119,0:119:100:0,255,255	0/0:53,0:53:99:0,159,255	0/0:100,0:100:100:0,255,255	0/0:90,0:90:100:0,255,255	0/0:109,0:109:100:0,255,255	0/0:82,0:82:100:0,247,255	0/0:128,0:128:100:0,255,255	0/0:80,0:80:100:0,240,255	0/0:100,0:100:100:0,255,255	0/0:108,0:108:100:0,255,255	0/0:116,0:116:100:0,255,255	0/0:101,0:101:100:0,255,255	0/0:101,0:101:100:0,255,255	0/0:97,0:97:100:0,255,255	0/0:96,0:96:100:0,255,255	0/0:91,0:91:100:0,255,255	0/0:144,0:144:100:0,255,255	0/0:93,0:93:100:0,255,255	0/0:94,0:94:100:0,255,255	0/0:80,0:80:100:0,240,255	0/0:125,0:125:100:0,255,255	0/0:87,0:87:100:0,255,255	0/0:85,0:85:100:0,255,255	0/0:126,0:126:100:0,255,255	0/0:67,0:67:100:0,201,255	0/0:88,0:88:100:0,255,255	0/0:125,0:125:100:0,255,255	0/0:90,0:90:100:0,255,255	0/0:105,0:105:100:0,255,255	0/0:119,0:119:100:0,255,255	0/0:96,0:96:100:0,255,255	0/0:113,0:113:100:0,255,255	0/0:138,0:138:100:0,255,255	0/0:116,0:116:100:0,255,255	0/0:92,0:92:100:0,255,255	0/0:90,0:90:100:0,255,255	0/0:59,0:59:100:0,177,255	0/0:109,0:109:100:0,255,255	0/0:98,0:98:100:0,255,255	0/0:85,0:85:100:0,255,255	0/0:110,0:110:100:0,255,255	0/0:97,0:97:100:0,255,255	0/0:120,0:120:100:0,255,255	0/0:108,0:108:100:0,255,255	0/0:76,0:76:100:0,228,255	0/0:88,0:88:100:0,255,255	0/0:66,0:66:100:0,198,255	0/0:61,0:61:100:0,183,255	0/0:92,0:92:100:0,255,255	0/0:94,0:94:100:0,255,255	0/0:95,0:95:100:0,255,255	0/0:70,0:70:100:0,210,255	0/0:76,0:76:100:0,228,255	0/0:245,0:245:100:0,255,255	0/0:285,0:285:100:0,255,255	0/0:90,0:90:100:0,255,255	0/0:222,0:222:100:0,255,255	0/0:165,0:165:100:0,255,255	0/0:297,0:297:100:0,255,255	0/0:93,0:93:100:0,255,255	0/0:74,0:74:100:0,222,255	0/0:74,0:74:100:0,222,255	0/0:114,0:114:100:0,255,255	0/0:102,1:103:100:0,255,255	0/0:87,0:87:100:0,255,255	0/0:91,0:91:100:0,255,255	0/0:92,0:92:100:0,255,255	0/0:73,0:73:100:0,219,255	1/1:0,114:114:100:255,255,0	0/0:61,0:61:100:0,183,255	0/0:74,0:74:100:0,222,255	0/0:103,0:103:100:0,255,255	0/0:139,0:139:100:0,255,255	0/0:112,0:112:100:0,255,255	0/0:188,1:189:100:0,255,255	1/1:0,99:99:100:255,255,0	0/0:107,0:107:100:0,255,255
ARME14_CTG_02	2815589	SARME14_CTG_02_2815589	A	G	.	PASS	AB=0;ABP=0;AC=3;AF=0.011236;AN=267;ANN=G|intergenic_region|MODIFIER|EKO05_001779-EKO05_001780|EKO05_001779-EKO05_001780|intergenic_region|EKO05_001779-EKO05_001780|||n.2815589A>G||||||;AO=203;CIGAR=1X;DPB=21101;DPRA=1.23451;EPP=6.87188;EPPR=21.352;GTI=0;LEN=1;MEANALT=1.23077;MQM=59.9458;MQMR=59.9586;NS=267;NUMALT=1;ODDS=148.474;PAIRED=1;PAIREDR=0.99909;PAO=0;PQA=0;PQR=0;PRO=0;QA=7099;QR=760553;RO=20884;RPL=107;RPP=4.30463;RPPR=11.279;RPR=96;RUN=1;SAF=108;SAP=4.81808;SAR=95;SRF=10869;SRP=78.843;SRR=10015;TYPE=snp;technology.Illumina=1;DP=18584	GT:AD:DP:GQ:PL	0/0:91,0:91:100:0,255,255	0/0:101,0:101:100:0,255,255	0/0:87,0:87:100:0,255,255	0/0:33,0:33:99:0,99,255	0/0:98,0:98:100:0,255,255	0/0:117,1:118:100:0,255,255	0/0:124,0:124:100:0,255,255	0/0:99,0:99:100:0,255,255	0/0:141,0:141:100:0,255,255	0/0:70,0:70:100:0,210,255	0/0:130,0:130:100:0,255,255	0/0:115,0:115:100:0,255,255	0/0:57,0:57:100:0,171,255	0/0:53,0:53:99:0,159,255	0/0:71,0:71:100:0,213,255	0/0:72,0:72:100:0,216,255	0/0:75,0:75:100:0,225,255	0/0:50,0:50:99:0,150,255	0/0:93,0:93:100:0,255,255	0/0:60,0:60:100:0,180,255	0/0:46,0:46:99:0,138,255	0/0:41,0:41:99:0,123,255	0/0:51,0:51:99:0,153,255	0/0:88,0:88:100:0,255,255	0/0:61,0:61:100:0,183,255	0/0:68,0:68:100:0,204,255	0/0:58,0:58:100:0,174,255	0/0:54,0:54:100:0,162,255	0/0:64,1:65:99:0,159,255	0/0:77,0:77:100:0,231,255	0/0:56,0:56:100:0,168,255	0/0:52,0:52:99:0,156,255	0/0:79,0:79:100:0,237,255	0/0:59,0:59:100:0,177,255	0/0:63,0:63:100:0,189,255	0/0:69,0:69:100:0,207,255	0/0:57,0:57:100:0,171,255	0/0:62,1:63:99:0,153,255	0/0:71,0:71:100:0,213,255	0/0:53,0:53:99:0,159,255	0/0:50,0:50:99:0,150,255	0/0:90,0:90:100:0,255,255	0/0:73,0:73:100:0,219,255	0/0:47,0:47:99:0,141,255	0/0:84,0:84:100:0,253,255	0/0:53,0:53:99:0,159,255	0/0:40,0:40:99:0,120,255	0/0:67,0:67:100:0,201,255	0/0:51,0:51:99:0,153,255	0/0:310,0:310:100:0,255,255	0/0:76,0:76:100:0,228,255	0/0:42,0:42:99:0,126,255	0/0:63,0:63:100:0,189,255	0/0:60,0:60:100:0,180,255	0/0:42,0:42:99:0,126,255	0/0:60,0:60:100:0,180,255	0/0:75,0:75:100:0,225,255	0/0:58,0:58:100:0,174,255	0/0:70,0:70:100:0,210,255	0/0:74,0:74:100:0,222,255	0/0:70,0:70:100:0,210,255	0/0:36,0:36:99:0,108,255	0/0:65,0:65:100:0,195,255	0/0:50,0:50:99:0,150,255	0/0:58,0:58:100:0,174,255	0/0:47,0:47:99:0,141,255	0/0:32,0:32:99:0,96,255	0/0:54,0:54:100:0,162,255	0/0:61,0:61:100:0,183,255	0/0:101,0:101:100:0,255,255	0/0:51,0:51:99:0,153,255	0/0:67,0:67:100:0,201,255	0/0:53,0:53:99:0,159,255	0/0:70,0:70:100:0,210,255	0/0:88,0:88:100:0,255,255	0/0:52,0:52:99:0,156,255	0/0:58,0:58:100:0,174,255	0/0:59,0:59:100:0,177,255	0/0:61,0:61:100:0,183,255	0/0:78,0:78:100:0,234,255	0/0:54,0:54:100:0,162,255	0/0:91,0:91:100:0,255,255	0/0:51,0:51:99:0,153,255	0/0:55,0:55:100:0,165,255	0/0:80,0:80:100:0,240,255	0/0:54,0:54:100:0,162,255	0/0:58,0:58:100:0,174,255	0/0:56,0:56:100:0,168,255	1/1:0,56:56:100:255,168,0	1/1:0,69:69:100:255,207,0	1/1:0,68:68:100:255,204,0	0/0:72,0:72:100:0,216,255	0/0:74,0:74:100:0,222,255	0/0:55,0:55:100:0,165,255	0/0:69,0:69:100:0,207,255	0/0:68,0:68:100:0,204,255	0/0:57,0:57:100:0,171,255	0/0:59,0:59:100:0,177,255	0/0:69,0:69:100:0,207,255	0/0:51,0:51:99:0,153,255	0/0:64,0:64:100:0,192,255	0/0:83,0:83:100:0,250,255	0/0:101,1:102:100:0,255,255	0/0:69,0:69:100:0,207,255	0/0:82,0:82:100:0,247,255	0/0:75,0:75:100:0,225,255	0/0:78,1:79:100:0,202,255	0/0:95,0:95:100:0,255,255	0/0:82,0:82:100:0,247,255	0/0:79,0:79:100:0,237,255	0/0:83,0:83:100:0,250,255	0/0:71,0:71:100:0,213,255	0/0:79,0:79:100:0,237,255	0/0:83,0:83:100:0,250,255	0/0:84,0:84:100:0,253,255	0/0:61,0:61:100:0,183,255	0/0:69,0:69:100:0,207,255	0/0:118,0:118:100:0,255,255	0/0:122,0:122:100:0,255,255	0/0:73,0:73:100:0,219,255	0/0:78,0:78:100:0,234,255	0/0:82,0:82:100:0,247,255	0/0:98,0:98:100:0,255,255	0/0:101,0:101:100:0,255,255	0/0:100,0:100:100:0,255,255	0/0:101,0:101:100:0,255,255	0/0:119,0:119:100:0,255,255	0/0:74,0:74:100:0,222,255	0/0:73,0:73:100:0,219,255	0/0:81,0:81:100:0,244,255	0/0:83,0:83:100:0,250,255	0/0:63,0:63:100:0,189,255	0/0:93,0:93:100:0,255,255	0/0:81,0:81:100:0,244,255	0/0:90,0:90:100:0,255,255	0/0:53,0:53:99:0,159,255	0/0:104,0:104:100:0,255,255	0/0:103,0:103:100:0,255,255	0/0:82,0:82:100:0,247,255	0/0:81,0:81:100:0,244,255	0/0:109,0:109:100:0,255,255	0/0:81,0:81:100:0,244,255	0/0:99,0:99:100:0,255,255	0/0:80,0:80:100:0,240,255	0/0:61,0:61:100:0,183,255	0/0:99,0:99:100:0,255,255	0/0:68,0:68:100:0,204,255	0/0:63,0:63:100:0,189,255	0/0:64,0:64:100:0,192,255	0/0:91,0:91:100:0,255,255	0/0:120,0:120:100:0,255,255	0/0:77,0:77:100:0,231,255	0/0:135,0:135:100:0,255,255	0/0:89,0:89:100:0,255,255	0/0:50,0:50:99:0,150,255	0/0:74,0:74:100:0,222,255	0/0:85,0:85:100:0,255,255	0/0:89,0:89:100:0,255,255	0/0:80,1:81:100:0,207,255	0/0:110,0:110:100:0,255,255	0/0:58,0:58:100:0,174,255	0/0:74,0:74:100:0,222,255	0/0:108,0:108:100:0,255,255	0/0:100,0:100:100:0,255,255	0/0:91,0:91:100:0,255,255	0/0:69,0:69:100:0,207,255	0/0:75,0:75:100:0,225,255	0/0:84,0:84:100:0,253,255	0/0:121,0:121:100:0,255,255	0/0:95,0:95:100:0,255,255	0/0:99,0:99:100:0,255,255	0/0:61,0:61:100:0,183,255	0/0:51,0:51:99:0,153,255	0/0:70,0:70:100:0,210,255	0/0:85,0:85:100:0,255,255	0/0:87,0:87:100:0,255,255	0/0:100,0:100:100:0,255,255	0/0:56,0:56:100:0,168,255	0/0:90,0:90:100:0,255,255	0/0:84,0:84:100:0,253,255	0/0:87,0:87:100:0,255,255	0/0:83,0:83:100:0,250,255	0/0:86,0:86:100:0,255,255	0/0:90,0:90:100:0,255,255	0/0:84,0:84:100:0,253,255	0/0:116,0:116:100:0,255,255	0/0:91,0:91:100:0,255,255	0/0:69,0:69:100:0,207,255	0/0:72,0:72:100:0,216,255	0/0:82,0:82:100:0,247,255	0/0:73,0:73:100:0,219,255	0/0:88,0:88:100:0,255,255	0/0:86,0:86:100:0,255,255	0/0:91,0:91:100:0,255,255	0/0:74,0:74:100:0,222,255	0/0:94,1:95:100:0,250,255	0/0:103,0:103:100:0,255,255	0/0:89,0:89:100:0,255,255	0/0:57,0:57:100:0,171,255	0/0:77,0:77:100:0,231,255	0/0:38,0:38:99:0,114,255	0/0:82,0:82:100:0,247,255	0/0:87,0:87:100:0,255,255	0/0:82,0:82:100:0,247,255	0/0:67,0:67:100:0,201,255	0/0:66,0:66:100:0,198,255	0/0:203,0:203:100:0,255,255	0/0:237,0:237:100:0,255,255	0/0:65,0:65:100:0,195,255	0/0:180,0:180:100:0,255,255	0/0:145,0:145:100:0,255,255	0/0:274,1:275:100:0,255,255	0/0:83,1:84:100:0,216,255	0/0:80,0:80:100:0,240,255	0/0:84,0:84:100:0,253,255	0/0:125,0:125:100:0,255,255	0/0:86,0:86:100:0,255,255	0/0:87,0:87:100:0,255,255	0/0:82,0:82:100:0,247,255	0/0:77,0:77:100:0,231,255	0/0:88,0:88:100:0,255,255	0/0:101,0:101:100:0,255,255	0/0:44,0:44:99:0,132,255	0/0:72,0:72:100:0,216,255	0/0:84,0:84:100:0,253,255	0/0:115,0:115:100:0,255,255	0/0:107,0:107:100:0,255,255	0/0:176,0:176:100:0,255,255	0/0:71,0:71:100:0,213,255	0/0:94,0:94:100:0,255,255
ARME14_CTG_02	2819312	SARME14_CTG_02_2819312	A	G	.	PASS	AB=0;ABP=0;AC=3;AF=0.0112782;AN=266;ANN=G|intergenic_region|MODIFIER|EKO05_001779-EKO05_001780|EKO05_001779-EKO05_001780|intergenic_region|EKO05_001779-EKO05_001780|||n.2819312A>G||||||;AO=75;CIGAR=1X;DPB=25018;DPRA=1.02646;EPP=61.6401;EPPR=245.041;GTI=0;LEN=1;MEANALT=1.1;MQM=42.2933;MQMR=59.9887;NS=266;NUMALT=1;ODDS=12.9047;PAIRED=1;PAIREDR=0.998715;PAO=0;PQA=0;PQR=0;PRO=0;QA=2496;QR=898487;RO=24902;RPL=68;RPP=110.744;RPPR=1338.87;RPR=7;RUN=1;SAF=18;SAP=47.0478;SAR=57;SRF=11932;SRP=96.9642;SRR=12970;TYPE=snp;technology.Illumina=1;DP=22514	GT:AD:DP:GQ:PL	0/0:72,2:74:99:0,151,255	0/0:74,0:74:100:0,222,255	0/0:80,0:80:100:0,240,255	0/0:34,0:34:99:0,102,255	0/0:109,2:111:100:0,255,255	0/0:95,0:95:100:0,255,255	0/0:101,0:101:100:0,255,255	0/0:112,0:112:100:0,255,255	0/0:117,0:117:100:0,255,255	0/0:59,1:60:99:0,144,255	0/0:131,0:131:100:0,255,255	0/0:109,0:109:100:0,255,255	0/0:52,0:52:99:0,156,255	0/0:58,0:58:100:0,174,255	0/0:95,0:95:100:0,255,255	0/0:99,1:100:100:0,255,255	0/0:74,0:74:100:0,222,255	0/0:88,0:88:100:0,255,255	0/0:83,0:83:100:0,250,255	0/0:99,0:99:100:0,255,255	0/0:86,0:86:100:0,255,255	0/0:63,0:63:100:0,189,255	0/0:72,0:72:100:0,216,255	0/0:95,0:95:100:0,255,255	0/0:75,0:75:100:0,225,255	0/0:72,0:72:100:0,216,255	0/0:84,0:84:100:0,253,255	0/0:66,0:66:100:0,198,255	0/0:80,0:80:100:0,240,255	0/0:83,0:83:100:0,250,255	0/0:89,0:89:100:0,255,255	0/0:80,0:80:100:0,240,255	0/0:70,0:70:100:0,210,255	0/0:92,0:92:100:0,255,255	0/0:85,0:85:100:0,255,255	0/0:86,0:86:100:0,255,255	0/0:84,0:84:100:0,253,255	0/0:90,0:90:100:0,255,255	0/0:71,0:71:100:0,213,255	0/0:87,0:87:100:0,255,255	0/0:79,0:79:100:0,237,255	0/0:104,0:104:100:0,255,255	0/0:72,0:72:100:0,216,255	0/0:65,0:65:100:0,195,255	0/0:111,0:111:100:0,255,255	0/0:89,0:89:100:0,255,255	0/0:64,0:64:100:0,192,255	0/0:71,0:71:100:0,213,255	0/0:92,0:92:100:0,255,255	0/0:409,0:409:100:0,255,255	0/0:78,0:78:100:0,234,255	0/0:76,0:76:100:0,228,255	0/0:88,0:88:100:0,255,255	0/0:83,0:83:100:0,250,255	0/0:70,0:70:100:0,210,255	0/0:68,0:68:100:0,204,255	0/0:99,0:99:100:0,255,255	0/0:78,0:78:100:0,234,255	0/0:90,1:91:100:0,238,255	0/0:76,0:76:100:0,228,255	0/0:102,0:102:100:0,255,255	0/0:70,0:70:100:0,210,255	0/0:77,0:77:100:0,231,255	0/0:71,0:71:100:0,213,255	0/0:78,0:78:100:0,234,255	0/0:48,0:48:99:0,144,255	0/0:71,0:71:100:0,213,255	0/0:67,0:67:100:0,201,255	0/0:94,0:94:100:0,255,255	0/0:140,0:140:100:0,255,255	0/0:60,0:60:100:0,180,255	0/0:63,0:63:100:0,189,255	0/0:75,0:75:100:0,225,255	0/0:77,0:77:100:0,231,255	0/0:117,0:117:100:0,255,255	0/0:69,0:69:100:0,207,255	0/0:87,0:87:100:0,255,255	0/0:85,0:85:100:0,255,255	0/0:81,0:81:100:0,244,255	0/0:70,0:70:100:0,210,255	0/0:81,0:81:100:0,244,255	0/0:84,0:84:100:0,253,255	0/0:55,0:55:100:0,165,255	0/0:67,0:67:100:0,201,255	0/0:88,0:88:100:0,255,255	0/0:83,0:83:100:0,250,255	0/0:92,0:92:100:0,255,255	0/0:82,0:82:100:0,247,255	0/0:95,0:95:100:0,255,255	0/0:98,0:98:100:0,255,255	0/0:92,0:92:100:0,255,255	0/0:101,0:101:100:0,255,255	0/0:109,0:109:100:0,255,255	0/0:57,0:57:100:0,171,255	0/0:78,0:78:100:0,234,255	0/0:68,0:68:100:0,204,255	0/0:62,0:62:100:0,186,255	0/0:60,0:60:100:0,180,255	0/0:106,0:106:100:0,255,255	0/0:75,0:75:100:0,225,255	0/0:86,0:86:100:0,255,255	0/0:82,0:82:100:0,247,255	0/0:143,0:143:100:0,255,255	0/0:104,0:104:100:0,255,255	0/0:83,0:83:100:0,250,255	0/0:90,0:90:100:0,255,255	0/0:88,0:88:100:0,255,255	0/0:95,0:95:100:0,255,255	0/0:95,0:95:100:0,255,255	0/0:96,0:96:100:0,255,255	0/0:107,1:108:100:0,255,255	1/1:0,19:19:99:255,57,0	0/0:104,0:104:100:0,255,255	0/0:126,0:126:100:0,255,255	0/0:105,0:105:100:0,255,255	0/0:108,0:108:100:0,255,255	0/0:116,0:116:100:0,255,255	./.:0,0:0	0/0:154,0:154:100:0,255,255	0/0:102,0:102:100:0,255,255	0/0:118,0:118:100:0,255,255	0/0:94,0:94:100:0,255,255	0/0:124,0:124:100:0,255,255	0/0:103,0:103:100:0,255,255	0/0:120,1:121:100:0,255,255	0/0:114,0:114:100:0,255,255	0/0:143,0:143:100:0,255,255	0/0:137,0:137:100:0,255,255	0/0:96,0:96:100:0,255,255	0/0:93,0:93:100:0,255,255	0/0:101,0:101:100:0,255,255	0/0:113,0:113:100:0,255,255	0/0:125,0:125:100:0,255,255	0/0:127,0:127:100:0,255,255	0/0:115,0:115:100:0,255,255	0/0:99,0:99:100:0,255,255	0/0:137,0:137:100:0,255,255	0/0:118,0:118:100:0,255,255	0/0:108,0:108:100:0,255,255	0/0:109,0:109:100:0,255,255	0/0:141,0:141:100:0,255,255	0/0:111,0:111:100:0,255,255	0/0:136,0:136:100:0,255,255	0/0:115,0:115:100:0,255,255	0/0:90,0:90:100:0,255,255	0/0:123,0:123:100:0,255,255	0/0:96,0:96:100:0,255,255	0/0:99,0:99:100:0,255,255	0/0:78,0:78:100:0,234,255	0/0:100,0:100:100:0,255,255	0/0:130,0:130:100:0,255,255	0/0:103,0:103:100:0,255,255	0/0:146,0:146:100:0,255,255	0/0:104,1:105:100:0,255,255	0/0:103,0:103:100:0,255,255	0/0:120,0:120:100:0,255,255	0/0:99,0:99:100:0,255,255	0/0:118,0:118:100:0,255,255	0/0:99,0:99:100:0,255,255	0/0:122,0:122:100:0,255,255	0/0:66,0:66:100:0,198,255	0/0:115,0:115:100:0,255,255	0/0:146,0:146:100:0,255,255	0/0:119,0:119:100:0,255,255	0/0:95,1:96:100:0,253,255	0/0:118,0:118:100:0,255,255	0/0:106,0:106:100:0,255,255	0/0:106,0:106:100:0,255,255	0/0:133,0:133:100:0,255,255	0/0:110,0:110:100:0,255,255	0/0:119,0:119:100:0,255,255	0/0:103,0:103:100:0,255,255	0/0:95,0:95:100:0,255,255	0/0:110,0:110:100:0,255,255	0/0:87,0:87:100:0,255,255	0/0:110,0:110:100:0,255,255	0/0:156,0:156:100:0,255,255	0/0:71,0:71:100:0,213,255	1/1:0,13:13:99:255,39,0	0/0:116,0:116:100:0,255,255	0/0:107,0:107:100:0,255,255	0/0:102,0:102:100:0,255,255	0/0:125,0:125:100:0,255,255	0/0:103,0:103:100:0,255,255	0/0:119,0:119:100:0,255,255	0/0:139,0:139:100:0,255,255	0/0:115,0:115:100:0,255,255	0/0:109,0:109:100:0,255,255	0/0:115,0:115:100:0,255,255	0/0:88,0:88:100:0,255,255	0/0:94,0:94:100:0,255,255	0/0:128,0:128:100:0,255,255	0/0:80,0:80:100:0,240,255	0/0:103,0:103:100:0,255,255	0/0:119,0:119:100:0,255,255	0/0:149,0:149:100:0,255,255	0/0:133,0:133:100:0,255,255	0/0:104,0:104:100:0,255,255	0/0:113,0:113:100:0,255,255	0/0:101,0:101:100:0,255,255	0/0:60,0:60:100:0,180,255	0/0:117,0:117:100:0,255,255	0/0:143,0:143:100:0,255,255	0/0:101,0:101:100:0,255,255	0/0:108,0:108:100:0,255,255	0/0:75,0:75:100:0,225,255	0/0:203,1:204:100:0,255,255	0/0:237,0:237:100:0,255,255	1/1:3,22:25:99:255,0,33	0/0:177,2:179:100:0,255,255	0/0:134,1:135:100:0,255,255	0/0:237,0:237:100:0,255,255	0/0:82,1:83:100:0,213,255	0/0:60,0:60:100:0,180,255	0/0:82,0:82:100:0,247,255	0/0:99,0:99:100:0,255,255	0/0:84,0:84:100:0,253,255	0/0:96,0:96:100:0,255,255	0/0:78,0:78:100:0,234,255	0/0:72,0:72:100:0,216,255	0/0:79,1:80:100:0,204,255	0/0:95,0:95:100:0,255,255	0/0:66,0:66:100:0,198,255	0/0:66,0:66:100:0,198,255	0/0:85,0:85:100:0,255,255	0/0:97,0:97:100:0,255,255	0/0:92,0:92:100:0,255,255	0/0:149,0:149:100:0,255,255	0/0:78,0:78:100:0,234,255	0/0:102,0:102:100:0,255,255
ARME14_CTG_02	2819472	SARME14_CTG_02_2819472	A	G	.	PASS	AB=0;ABP=0;AC=3;AF=0.0112782;AN=266;ANN=G|intergenic_region|MODIFIER|EKO05_001779-EKO05_001780|EKO05_001779-EKO05_001780|intergenic_region|EKO05_001779-EKO05_001780|||n.2819472A>G||||||;AO=65;CIGAR=1X;DPB=24450;DPRA=0.785881;EPP=39.3908;EPPR=810.597;GTI=1;LEN=1;MEANALT=1.23077;MQM=38.7231;MQMR=59.9548;NS=266;NUMALT=1;ODDS=6.51306;PAIRED=1;PAIREDR=0.998973;PAO=0;PQA=0;PQR=0;PRO=0;QA=2259;QR=881364;RO=24345;RPL=5;RPP=104.067;RPPR=325.346;RPR=60;RUN=1;SAF=52;SAP=53.8228;SAR=13;SRF=11942;SRP=21.9663;SRR=12403;TYPE=snp;technology.Illumina=1;DP=21966	GT:AD:DP:GQ:PL	0/0:68,0:68:100:0,204,255	0/0:70,0:70:100:0,210,255	0/0:71,0:71:100:0,213,255	0/0:32,1:33:99:0,64,255	0/0:82,0:82:100:0,247,255	0/0:94,0:94:100:0,255,255	0/0:109,0:109:100:0,255,255	0/0:85,0:85:100:0,255,255	0/0:138,0:138:100:0,255,255	0/0:71,0:71:100:0,213,255	0/0:150,0:150:100:0,255,255	0/0:105,0:105:100:0,255,255	0/0:55,0:55:100:0,165,255	0/0:64,0:64:100:0,192,255	0/0:80,0:80:100:0,240,255	0/0:80,0:80:100:0,240,255	0/0:87,0:87:100:0,255,255	0/0:79,0:79:100:0,237,255	0/0:93,0:93:100:0,255,255	0/0:92,0:92:100:0,255,255	0/0:76,0:76:100:0,228,255	0/0:86,0:86:100:0,255,255	0/0:87,0:87:100:0,255,255	0/0:84,0:84:100:0,253,255	0/0:89,0:89:100:0,255,255	0/0:81,0:81:100:0,244,255	0/0:87,0:87:100:0,255,255	0/0:75,0:75:100:0,225,255	0/0:89,0:89:100:0,255,255	0/0:86,0:86:100:0,255,255	0/0:80,0:80:100:0,240,255	0/0:71,0:71:100:0,213,255	0/0:94,0:94:100:0,255,255	0/0:86,0:86:100:0,255,255	0/0:78,0:78:100:0,234,255	0/0:77,0:77:100:0,231,255	0/0:95,0:95:100:0,255,255	0/0:78,0:78:100:0,234,255	0/0:77,1:78:100:0,199,255	0/0:64,0:64:100:0,192,255	0/0:67,0:67:100:0,201,255	0/0:105,0:105:100:0,255,255	0/0:62,0:62:100:0,186,255	0/0:90,0:90:100:0,255,255	0/0:97,0:97:100:0,255,255	0/0:81,0:81:100:0,244,255	0/0:79,0:79:100:0,237,255	0/0:86,0:86:100:0,255,255	0/0:82,0:82:100:0,247,255	0/0:354,0:354:100:0,255,255	0/0:70,0:70:100:0,210,255	0/0:80,0:80:100:0,240,255	0/0:111,0:111:100:0,255,255	0/0:102,0:102:100:0,255,255	0/0:73,0:73:100:0,219,255	0/0:83,0:83:100:0,250,255	0/0:100,0:100:100:0,255,255	0/0:72,0:72:100:0,216,255	0/0:76,0:76:100:0,228,255	0/0:68,0:68:100:0,204,255	0/0:101,0:101:100:0,255,255	0/0:64,0:64:100:0,192,255	0/0:91,0:91:100:0,255,255	0/0:68,0:68:100:0,204,255	0/0:54,0:54:100:0,162,255	0/0:47,0:47:99:0,141,255	0/0:62,0:62:100:0,186,255	0/0:73,0:73:100:0,219,255	0/0:94,0:94:100:0,255,255	0/0:143,0:143:100:0,255,255	0/0:64,0:64:100:0,192,255	0/0:74,0:74:100:0,222,255	0/0:73,0:73:100:0,219,255	0/0:77,0:77:100:0,231,255	0/0:113,0:113:100:0,255,255	0/0:80,0:80:100:0,240,255	0/0:71,0:71:100:0,213,255	0/0:75,0:75:100:0,225,255	0/0:76,0:76:100:0,228,255	0/0:77,0:77:100:0,231,255	0/0:72,0:72:100:0,216,255	0/0:99,1:100:100:0,255,255	0/0:56,0:56:100:0,168,255	0/0:78,0:78:100:0,234,255	0/0:99,0:99:100:0,255,255	0/0:70,0:70:100:0,210,255	0/0:89,0:89:100:0,255,255	0/0:85,0:85:100:0,255,255	0/0:81,0:81:100:0,244,255	0/0:94,0:94:100:0,255,255	0/0:73,0:73:100:0,219,255	0/0:124,0:124:100:0,255,255	0/0:86,0:86:100:0,255,255	0/0:65,0:65:100:0,195,255	0/0:80,0:80:100:0,240,255	0/0:67,0:67:100:0,201,255	0/0:69,0:69:100:0,207,255	0/0:50,0:50:99:0,150,255	0/0:98,0:98:100:0,255,255	0/0:69,0:69:100:0,207,255	0/0:102,0:102:100:0,255,255	0/0:102,0:102:100:0,255,255	0/0:135,0:135:100:0,255,255	0/0:86,0:86:100:0,255,255	0/0:65,0:65:100:0,195,255	0/0:96,0:96:100:0,255,255	0/0:92,1:93:100:0,244,255	0/0:85,0:85:100:0,255,255	0/0:95,1:96:100:0,253,255	0/0:96,0:96:100:0,255,255	0/0:96,0:96:100:0,255,255	1/1:0,19:19:99:255,57,0	0/0:84,0:84:100:0,253,255	0/0:83,0:83:100:0,250,255	0/0:95,0:95:100:0,255,255	0/0:96,0:96:100:0,255,255	0/0:89,0:89:100:0,255,255	./.:0,0:0	0/0:154,0:154:100:0,255,255	0/0:103,0:103:100:0,255,255	0/0:117,1:118:100:0,255,255	0/0:103,0:103:100:0,255,255	0/0:124,0:124:100:0,255,255	0/0:128,0:128:100:0,255,255	0/0:114,0:114:100:0,255,255	0/0:108,0:108:100:0,255,255	0/0:125,1:126:100:0,255,255	0/0:124,0:124:100:0,255,255	0/0:84,0:84:100:0,253,255	0/0:99,0:99:100:0,255,255	0/0:115,0:115:100:0,255,255	0/0:95,0:95:100:0,255,255	0/0:95,0:95:100:0,255,255	0/0:103,0:103:100:0,255,255	0/0:89,0:89:100:0,255,255	0/0:89,0:89:100:0,255,255	0/0:111,0:111:100:0,255,255	0/0:131,0:131:100:0,255,255	0/0:94,0:94:100:0,255,255	0/0:113,0:113:100:0,255,255	0/0:147,0:147:100:0,255,255	0/0:104,0:104:100:0,255,255	0/0:128,0:128:100:0,255,255	0/0:93,0:93:100:0,255,255	0/0:104,0:104:100:0,255,255	0/0:121,0:121:100:0,255,255	0/0:88,0:88:100:0,255,255	0/0:101,0:101:100:0,255,255	0/0:93,0:93:100:0,255,255	0/0:103,0:103:100:0,255,255	0/0:123,0:123:100:0,255,255	0/0:104,0:104:100:0,255,255	0/0:169,0:169:100:0,255,255	0/0:132,0:132:100:0,255,255	0/0:103,0:103:100:0,255,255	0/0:89,0:89:100:0,255,255	0/0:107,0:107:100:0,255,255	0/0:105,0:105:100:0,255,255	0/0:102,0:102:100:0,255,255	0/0:110,0:110:100:0,255,255	0/0:72,0:72:100:0,216,255	0/0:97,0:97:100:0,255,255	0/0:131,0:131:100:0,255,255	0/0:140,0:140:100:0,255,255	0/0:121,0:121:100:0,255,255	0/0:106,0:106:100:0,255,255	0/0:107,0:107:100:0,255,255	0/0:95,0:95:100:0,255,255	0/0:141,0:141:100:0,255,255	0/0:104,0:104:100:0,255,255	0/0:100,0:100:100:0,255,255	0/0:103,0:103:100:0,255,255	0/0:78,0:78:100:0,234,255	0/0:116,0:116:100:0,255,255	0/0:111,0:111:100:0,255,255	0/0:106,0:106:100:0,255,255	0/0:158,0:158:100:0,255,255	0/0:76,0:76:100:0,228,255	1/1:0,19:19:99:255,57,0	0/0:123,0:123:100:0,255,255	0/0:81,0:81:100:0,244,255	0/0:109,0:109:100:0,255,255	0/0:94,0:94:100:0,255,255	0/0:115,0:115:100:0,255,255	0/0:126,0:126:100:0,255,255	0/0:159,0:159:100:0,255,255	0/0:135,0:135:100:0,255,255	0/0:90,0:90:100:0,255,255	0/0:82,0:82:100:0,247,255	0/0:90,0:90:100:0,255,255	0/0:89,0:89:100:0,255,255	0/0:113,0:113:100:0,255,255	0/0:104,0:104:100:0,255,255	0/0:102,0:102:100:0,255,255	0/0:93,0:93:100:0,255,255	0/0:128,0:128:100:0,255,255	0/0:160,0:160:100:0,255,255	0/0:96,0:96:100:0,255,255	0/0:91,0:91:100:0,255,255	0/0:99,1:100:100:0,255,255	0/0:59,0:59:100:0,177,255	0/0:126,0:126:100:0,255,255	0/0:123,0:123:100:0,255,255	0/0:107,0:107:100:0,255,255	0/0:99,0:99:100:0,255,255	0/0:82,0:82:100:0,247,255	0/0:229,0:229:100:0,255,255	0/0:222,0:222:100:0,255,255	1/1:4,17:21:99:255,0,81	0/0:173,0:173:100:0,255,255	0/0:141,0:141:100:0,255,255	0/0:245,0:245:100:0,255,255	0/0:78,1:79:100:0,202,255	0/0:69,0:69:100:0,207,255	0/0:59,0:59:100:0,177,255	0/0:82,0:82:100:0,247,255	0/0:63,1:64:99:0,156,255	0/0:77,0:77:100:0,231,255	0/0:77,0:77:100:0,231,255	0/0:86,0:86:100:0,255,255	0/0:85,0:85:100:0,255,255	0/0:105,0:105:100:0,255,255	0/0:52,0:52:99:0,156,255	0/0:74,0:74:100:0,222,255	0/0:68,0:68:100:0,204,255	0/0:105,0:105:100:0,255,255	0/0:79,0:79:100:0,237,255	0/0:129,0:129:100:0,255,255	0/0:67,0:67:100:0,201,255	0/0:90,0:90:100:0,255,255
ARME14_CTG_02	2819477	SARME14_CTG_02_2819477	A	G	.	PASS	AB=0;ABP=0;AC=3;AF=0.0112782;AN=266;ANN=G|intergenic_region|MODIFIER|EKO05_001779-EKO05_001780|EKO05_001779-EKO05_001780|intergenic_region|EKO05_001779-EKO05_001780|||n.2819477A>G||||||;AO=71;CIGAR=1X;DPB=24082;DPRA=0.965884;EPP=32.4016;EPPR=348.277;GTI=0;LEN=1;MEANALT=1.1875;MQM=40.9014;MQMR=59.9418;NS=266;NUMALT=1;ODDS=43.0721;PAIRED=1;PAIREDR=0.998998;PAO=0;PQA=0;PQR=0;PRO=0;QA=2495;QR=866509;RO=23964;RPL=6;RPP=109.474;RPPR=292.698;RPR=65;RUN=1;SAF=55;SAP=49.5287;SAR=16;SRF=12084;SRP=6.78129;SRR=11880;TYPE=snp;technology.Illumina=1;DP=21604	GT:AD:DP:GQ:PL	0/0:65,0:65:100:0,195,255	0/0:64,0:64:100:0,192,255	0/0:70,0:70:100:0,210,255	0/0:35,0:35:99:0,105,255	0/0:82,0:82:100:0,247,255	0/0:92,0:92:100:0,255,255	0/0:109,0:109:100:0,255,255	0/0:85,0:85:100:0,255,255	0/0:136,0:136:100:0,255,255	0/0:70,0:70:100:0,210,255	0/0:148,0:148:100:0,255,255	0/0:106,0:106:100:0,255,255	0/0:58,0:58:100:0,174,255	0/0:60,0:60:100:0,180,255	0/0:77,1:78:100:0,199,255	0/0:77,0:77:100:0,231,255	0/0:84,0:84:100:0,253,255	0/0:81,0:81:100:0,244,255	0/0:91,0:91:100:0,255,255	0/0:96,0:96:100:0,255,255	0/0:79,0:79:100:0,237,255	0/0:85,0:85:100:0,255,255	0/0:80,0:80:100:0,240,255	0/0:80,0:80:100:0,240,255	0/0:86,0:86:100:0,255,255	0/0:83,0:83:100:0,250,255	0/0:84,0:84:100:0,253,255	0/0:72,0:72:100:0,216,255	0/0:88,0:88:100:0,255,255	0/0:82,1:83:100:0,213,255	0/0:81,0:81:100:0,244,255	0/0:69,0:69:100:0,207,255	0/0:88,0:88:100:0,255,255	0/0:86,0:86:100:0,255,255	0/0:75,0:75:100:0,225,255	0/0:75,0:75:100:0,225,255	0/0:94,0:94:100:0,255,255	0/0:79,0:79:100:0,237,255	0/0:78,0:78:100:0,234,255	0/0:62,0:62:100:0,186,255	0/0:65,0:65:100:0,195,255	0/0:104,0:104:100:0,255,255	0/0:60,0:60:100:0,180,255	0/0:87,0:87:100:0,255,255	0/0:95,0:95:100:0,255,255	0/0:76,0:76:100:0,228,255	0/0:77,0:77:100:0,231,255	0/0:83,0:83:100:0,250,255	0/0:79,0:79:100:0,237,255	0/0:338,0:338:100:0,255,255	0/0:67,0:67:100:0,201,255	0/0:76,0:76:100:0,228,255	0/0:108,0:108:100:0,255,255	0/0:99,0:99:100:0,255,255	0/0:68,0:68:100:0,204,255	0/0:83,0:83:100:0,250,255	0/0:99,0:99:100:0,255,255	0/0:72,0:72:100:0,216,255	0/0:74,0:74:100:0,222,255	0/0:70,0:70:100:0,210,255	0/0:105,0:105:100:0,255,255	0/0:64,0:64:100:0,192,255	0/0:90,0:90:100:0,255,255	0/0:63,1:64:99:0,156,255	0/0:52,0:52:99:0,156,255	0/0:44,0:44:99:0,132,255	0/0:54,0:54:100:0,162,255	0/0:70,0:70:100:0,210,255	0/0:93,0:93:100:0,255,255	0/0:143,0:143:100:0,255,255	0/0:64,0:64:100:0,192,255	0/0:72,0:72:100:0,216,255	0/0:70,0:70:100:0,210,255	0/0:78,0:78:100:0,234,255	0/0:109,0:109:100:0,255,255	0/0:81,0:81:100:0,244,255	0/0:70,0:70:100:0,210,255	0/0:75,0:75:100:0,225,255	0/0:78,0:78:100:0,234,255	0/0:77,0:77:100:0,231,255	0/0:71,0:71:100:0,213,255	0/0:98,0:98:100:0,255,255	0/0:53,1:54:99:0,127,255	0/0:75,0:75:100:0,225,255	0/0:99,0:99:100:0,255,255	0/0:70,0:70:100:0,210,255	0/0:85,0:85:100:0,255,255	0/0:84,0:84:100:0,253,255	0/0:79,0:79:100:0,237,255	0/0:92,0:92:100:0,255,255	0/0:67,0:67:100:0,201,255	0/0:125,0:125:100:0,255,255	0/0:89,0:89:100:0,255,255	0/0:68,0:68:100:0,204,255	0/0:78,0:78:100:0,234,255	0/0:64,0:64:100:0,192,255	0/0:67,0:67:100:0,201,255	0/0:50,0:50:99:0,150,255	0/0:97,0:97:100:0,255,255	0/0:68,0:68:100:0,204,255	0/0:96,0:96:100:0,255,255	0/0:93,0:93:100:0,255,255	0/0:134,0:134:100:0,255,255	0/0:81,0:81:100:0,244,255	0/0:64,0:64:100:0,192,255	0/0:91,0:91:100:0,255,255	0/0:90,0:90:100:0,255,255	0/0:81,0:81:100:0,244,255	0/0:96,0:96:100:0,255,255	0/0:97,0:97:100:0,255,255	0/0:89,0:89:100:0,255,255	1/1:0,19:19:99:255,57,0	0/0:83,0:83:100:0,250,255	0/0:80,0:80:100:0,240,255	0/0:96,0:96:100:0,255,255	0/0:100,0:100:100:0,255,255	0/0:86,1:87:100:0,226,255	./.:0,0:0	0/0:151,1:152:100:0,255,255	0/0:104,0:104:100:0,255,255	0/0:113,0:113:100:0,255,255	0/0:101,0:101:100:0,255,255	0/0:120,0:120:100:0,255,255	0/0:128,0:128:100:0,255,255	0/0:109,0:109:100:0,255,255	0/0:103,0:103:100:0,255,255	0/0:124,0:124:100:0,255,255	0/0:120,0:120:100:0,255,255	0/0:86,0:86:100:0,255,255	0/0:97,0:97:100:0,255,255	0/0:112,0:112:100:0,255,255	0/0:92,0:92:100:0,255,255	0/0:92,0:92:100:0,255,255	0/0:105,0:105:100:0,255,255	0/0:87,0:87:100:0,255,255	0/0:86,0:86:100:0,255,255	0/0:107,0:107:100:0,255,255	0/0:128,0:128:100:0,255,255	0/0:90,0:90:100:0,255,255	0/0:115,0:115:100:0,255,255	0/0:143,1:144:100:0,255,255	0/0:106,0:106:100:0,255,255	0/0:124,0:124:100:0,255,255	0/0:92,0:92:100:0,255,255	0/0:100,0:100:100:0,255,255	0/0:122,0:122:100:0,255,255	0/0:88,0:88:100:0,255,255	0/0:102,0:102:100:0,255,255	0/0:91,0:91:100:0,255,255	0/0:100,0:100:100:0,255,255	0/0:118,0:118:100:0,255,255	0/0:102,0:102:100:0,255,255	0/0:163,0:163:100:0,255,255	0/0:131,0:131:100:0,255,255	0/0:102,0:102:100:0,255,255	0/0:92,0:92:100:0,255,255	0/0:103,0:103:100:0,255,255	0/0:102,0:102:100:0,255,255	0/0:103,0:103:100:0,255,255	0/0:107,0:107:100:0,255,255	0/0:75,0:75:100:0,225,255	0/0:94,0:94:100:0,255,255	0/0:131,0:131:100:0,255,255	0/0:135,0:135:100:0,255,255	0/0:120,0:120:100:0,255,255	0/0:106,0:106:100:0,255,255	0/0:104,0:104:100:0,255,255	0/0:94,0:94:100:0,255,255	0/0:134,0:134:100:0,255,255	0/0:103,0:103:100:0,255,255	0/0:100,0:100:100:0,255,255	0/0:100,0:100:100:0,255,255	0/0:76,0:76:100:0,228,255	0/0:111,0:111:100:0,255,255	0/0:108,0:108:100:0,255,255	0/0:111,0:111:100:0,255,255	0/0:159,0:159:100:0,255,255	0/0:74,0:74:100:0,222,255	1/1:0,20:20:99:255,60,0	0/0:126,0:126:100:0,255,255	0/0:79,0:79:100:0,237,255	0/0:112,0:112:100:0,255,255	0/0:93,0:93:100:0,255,255	0/0:113,0:113:100:0,255,255	0/0:122,1:123:100:0,255,255	0/0:159,0:159:100:0,255,255	0/0:135,0:135:100:0,255,255	0/0:88,0:88:100:0,255,255	0/0:84,0:84:100:0,253,255	0/0:87,0:87:100:0,255,255	0/0:85,0:85:100:0,255,255	0/0:113,0:113:100:0,255,255	0/0:102,0:102:100:0,255,255	0/0:100,0:100:100:0,255,255	0/0:90,0:90:100:0,255,255	0/0:122,0:122:100:0,255,255	0/0:156,0:156:100:0,255,255	0/0:92,0:92:100:0,255,255	0/0:89,0:89:100:0,255,255	0/0:99,0:99:100:0,255,255	0/0:59,0:59:100:0,177,255	0/0:125,0:125:100:0,255,255	0/0:123,0:123:100:0,255,255	0/0:104,0:104:100:0,255,255	0/0:99,0:99:100:0,255,255	0/0:81,0:81:100:0,244,255	0/0:229,0:229:100:0,255,255	0/0:222,0:222:100:0,255,255	1/1:3,19:22:99:255,0,42	0/0:167,0:167:100:0,255,255	0/0:141,0:141:100:0,255,255	0/0:245,1:246:100:0,255,255	0/0:81,0:81:100:0,244,255	0/0:64,0:64:100:0,192,255	0/0:54,1:55:99:0,130,255	0/0:77,1:78:100:0,199,255	0/0:66,1:67:100:0,166,255	0/0:75,0:75:100:0,225,255	0/0:75,0:75:100:0,225,255	0/0:83,0:83:100:0,250,255	0/0:87,0:87:100:0,255,255	0/0:105,0:105:100:0,255,255	0/0:54,0:54:100:0,162,255	0/0:73,0:73:100:0,219,255	0/0:67,0:67:100:0,201,255	0/0:101,0:101:100:0,255,255	0/0:79,0:79:100:0,237,255	0/0:135,0:135:100:0,255,255	0/0:69,0:69:100:0,207,255	0/0:89,0:89:100:0,255,255
ARME14_CTG_02	2820548	SARME14_CTG_02_2820548	A	G	.	PASS	AB=0;ABP=0;AC=4;AF=0.0150376;AN=266;ANN=G|intergenic_region|MODIFIER|EKO05_001779-EKO05_001780|EKO05_001779-EKO05_001780|intergenic_region|EKO05_001779-EKO05_001780|||n.2820548A>G||||||;AO=373;CIGAR=1X;DPB=25850;DPRA=1.07999;EPP=11.865;EPPR=2549.04;GTI=0;LEN=1;MEANALT=1.5;MQM=58.9142;MQMR=59.8952;NS=266;NUMALT=1;ODDS=87.9343;PAIRED=0.991957;PAIREDR=0.996997;PAO=0;PQA=0;PQR=0;PRO=0;QA=13193;QR=866194;RO=25305;RPL=191;RPP=3.48185;RPPR=120.278;RPR=182;RUN=1;SAF=169;SAP=10.1418;SAR=204;SRF=11795;SRP=255.403;SRR=13510;TYPE=snp;technology.Illumina=1;DP=23255	GT:AD:DP:GQ:PL	0/0:56,0:56:100:0,168,255	0/0:60,0:60:100:0,180,255	0/0:80,0:80:100:0,240,255	0/0:32,1:33:99:0,64,255	0/0:94,0:94:100:0,255,255	0/0:90,0:90:100:0,255,255	0/0:107,0:107:100:0,255,255	0/0:88,0:88:100:0,255,255	0/0:120,0:120:100:0,255,255	0/0:49,0:49:99:0,147,255	0/0:142,0:142:100:0,255,255	0/0:93,0:93:100:0,255,255	0/0:50,0:50:99:0,150,255	0/0:86,0:86:100:0,255,255	0/0:106,0:106:100:0,255,255	0/0:80,0:80:100:0,240,255	0/0:86,0:86:100:0,255,255	0/0:70,0:70:100:0,210,255	0/0:94,0:94:100:0,255,255	0/0:100,0:100:100:0,255,255	0/0:71,0:71:100:0,213,255	0/0:79,0:79:100:0,237,255	0/0:86,0:86:100:0,255,255	0/0:96,0:96:100:0,255,255	0/0:79,0:79:100:0,237,255	0/0:77,0:77:100:0,231,255	0/0:82,0:82:100:0,247,255	0/0:70,0:70:100:0,210,255	0/0:96,0:96:100:0,255,255	0/0:79,0:79:100:0,237,255	0/0:80,1:81:100:0,207,255	0/0:74,0:74:100:0,222,255	0/0:91,0:91:100:0,255,255	0/0:80,0:80:100:0,240,255	0/0:98,0:98:100:0,255,255	0/0:84,0:84:100:0,253,255	0/0:84,0:84:100:0,253,255	0/0:94,0:94:100:0,255,255	0/0:89,0:89:100:0,255,255	0/0:70,0:70:100:0,210,255	0/0:66,0:66:100:0,198,255	0/0:90,0:90:100:0,255,255	0/0:72,0:72:100:0,216,255	0/0:80,0:80:100:0,240,255	0/0:112,0:112:100:0,255,255	0/0:76,0:76:100:0,228,255	0/0:68,0:68:100:0,204,255	0/0:87,0:87:100:0,255,255	0/0:88,0:88:100:0,255,255	0/0:430,0:430:100:0,255,255	0/0:94,0:94:100:0,255,255	0/0:67,0:67:100:0,201,255	0/0:108,0:108:100:0,255,255	0/0:85,0:85:100:0,255,255	0/0:63,0:63:100:0,189,255	0/0:76,0:76:100:0,228,255	0/0:92,0:92:100:0,255,255	0/0:72,0:72:100:0,216,255	0/0:85,0:85:100:0,255,255	0/0:107,0:107:100:0,255,255	0/0:107,1:108:100:0,255,255	0/0:71,0:71:100:0,213,255	0/0:98,0:98:100:0,255,255	0/0:70,0:70:100:0,210,255	0/0:69,1:70:100:0,175,255	0/0:66,0:66:100:0,198,255	0/0:67,0:67:100:0,201,255	0/0:68,0:68:100:0,204,255	0/0:101,0:101:100:0,255,255	0/0:170,1:171:100:0,255,255	0/0:58,0:58:100:0,174,255	0/0:72,0:72:100:0,216,255	0/0:85,0:85:100:0,255,255	0/0:75,0:75:100:0,225,255	0/0:83,0:83:100:0,250,255	0/0:71,0:71:100:0,213,255	0/0:78,0:78:100:0,234,255	0/0:82,0:82:100:0,247,255	0/0:90,0:90:100:0,255,255	0/0:84,0:84:100:0,253,255	0/0:70,0:70:100:0,210,255	0/0:114,0:114:100:0,255,255	0/0:62,0:62:100:0,186,255	0/0:77,0:77:100:0,231,255	0/0:87,1:88:100:0,229,255	0/0:73,0:73:100:0,219,255	0/0:89,0:89:100:0,255,255	0/0:91,0:91:100:0,255,255	0/0:112,0:112:100:0,255,255	0/0:85,0:85:100:0,255,255	0/0:89,0:89:100:0,255,255	0/0:97,0:97:100:0,255,255	0/0:96,0:96:100:0,255,255	0/0:81,0:81:100:0,244,255	0/0:78,0:78:100:0,234,255	0/0:68,0:68:100:0,204,255	0/0:61,0:61:100:0,183,255	0/0:54,0:54:100:0,162,255	0/0:100,0:100:100:0,255,255	0/0:62,0:62:100:0,186,255	0/0:94,0:94:100:0,255,255	0/0:109,0:109:100:0,255,255	0/0:140,0:140:100:0,255,255	0/0:95,0:95:100:0,255,255	0/0:77,0:77:100:0,231,255	0/0:85,0:85:100:0,255,255	0/0:130,0:130:100:0,255,255	0/0:83,0:83:100:0,250,255	0/0:106,0:106:100:0,255,255	0/0:102,0:102:100:0,255,255	0/0:97,0:97:100:0,255,255	1/1:0,111:111:100:255,255,0	0/0:175,0:175:100:0,255,255	0/0:174,0:174:100:0,255,255	0/0:90,0:90:100:0,255,255	0/0:108,0:108:100:0,255,255	0/0:92,0:92:100:0,255,255	./.:0,0:0	0/0:164,0:164:100:0,255,255	0/0:100,0:100:100:0,255,255	0/0:136,0:136:100:0,255,255	0/0:120,0:120:100:0,255,255	0/0:135,0:135:100:0,255,255	0/0:154,0:154:100:0,255,255	0/0:158,0:158:100:0,255,255	0/0:124,0:124:100:0,255,255	0/0:134,0:134:100:0,255,255	0/0:130,0:130:100:0,255,255	0/0:111,0:111:100:0,255,255	0/0:110,0:110:100:0,255,255	0/0:128,0:128:100:0,255,255	0/0:103,0:103:100:0,255,255	0/0:116,0:116:100:0,255,255	0/0:88,0:88:100:0,255,255	0/0:118,0:118:100:0,255,255	0/0:97,0:97:100:0,255,255	0/0:130,0:130:100:0,255,255	0/0:135,0:135:100:0,255,255	0/0:122,0:122:100:0,255,255	0/0:128,0:128:100:0,255,255	0/0:140,0:140:100:0,255,255	0/0:95,0:95:100:0,255,255	0/0:120,0:120:100:0,255,255	0/0:117,1:118:100:0,255,255	0/0:112,0:112:100:0,255,255	0/0:122,0:122:100:0,255,255	0/0:93,0:93:100:0,255,255	0/0:86,0:86:100:0,255,255	0/0:106,0:106:100:0,255,255	0/0:121,0:121:100:0,255,255	0/0:140,0:140:100:0,255,255	0/0:108,0:108:100:0,255,255	0/0:151,0:151:100:0,255,255	0/0:122,0:122:100:0,255,255	0/0:79,0:79:100:0,237,255	0/0:118,0:118:100:0,255,255	0/0:116,0:116:100:0,255,255	0/0:123,0:123:100:0,255,255	0/0:89,0:89:100:0,255,255	0/0:114,0:114:100:0,255,255	0/0:75,0:75:100:0,225,255	0/0:112,0:112:100:0,255,255	0/0:157,0:157:100:0,255,255	0/0:119,0:119:100:0,255,255	0/0:112,0:112:100:0,255,255	0/0:104,0:104:100:0,255,255	0/0:102,0:102:100:0,255,255	0/0:102,0:102:100:0,255,255	0/0:110,0:110:100:0,255,255	0/0:157,0:157:100:0,255,255	0/0:134,0:134:100:0,255,255	0/0:109,0:109:100:0,255,255	0/0:102,0:102:100:0,255,255	0/0:118,0:118:100:0,255,255	0/0:106,0:106:100:0,255,255	0/0:87,0:87:100:0,255,255	0/0:156,0:156:100:0,255,255	0/0:71,0:71:100:0,213,255	1/1:0,99:99:100:255,255,0	0/0:136,0:136:100:0,255,255	0/0:95,0:95:100:0,255,255	0/0:121,1:122:100:0,255,255	0/0:102,0:102:100:0,255,255	0/0:109,0:109:100:0,255,255	0/0:129,0:129:100:0,255,255	0/0:151,0:151:100:0,255,255	0/0:112,0:112:100:0,255,255	0/0:106,0:106:100:0,255,255	0/0:101,0:101:100:0,255,255	0/0:102,0:102:100:0,255,255	0/0:123,0:123:100:0,255,255	0/0:118,0:118:100:0,255,255	0/0:122,0:122:100:0,255,255	0/0:125,0:125:100:0,255,255	0/0:117,0:117:100:0,255,255	0/0:116,0:116:100:0,255,255	0/0:141,0:141:100:0,255,255	0/0:107,0:107:100:0,255,255	0/0:95,0:95:100:0,255,255	0/0:114,0:114:100:0,255,255	0/0:57,0:57:100:0,171,255	0/0:107,0:107:100:0,255,255	0/0:126,0:126:100:0,255,255	0/0:119,0:119:100:0,255,255	0/0:113,0:113:100:0,255,255	0/0:106,0:106:100:0,255,255	0/0:198,0:198:100:0,255,255	0/0:215,0:215:100:0,255,255	1/1:4,76:80:99:255,97,0	0/0:166,4:170:100:0,255,255	0/0:144,0:144:100:0,255,255	0/0:264,0:264:100:0,255,255	0/0:77,0:77:100:0,231,255	0/0:72,0:72:100:0,216,255	0/0:63,0:63:100:0,189,255	0/0:76,0:76:100:0,228,255	0/0:68,0:68:100:0,204,255	0/0:75,0:75:100:0,225,255	1/1:0,68:68:100:255,204,0	0/0:61,0:61:100:0,183,255	0/0:92,0:92:100:0,255,255	0/0:91,0:91:100:0,255,255	0/0:56,0:56:100:0,168,255	0/0:83,0:83:100:0,250,255	0/0:83,0:83:100:0,250,255	0/0:101,0:101:100:0,255,255	0/0:78,0:78:100:0,234,255	0/0:134,1:135:100:0,255,255	0/0:73,0:73:100:0,219,255	0/0:70,0:70:100:0,210,255
ARME14_CTG_02	2823013	SARME14_CTG_02_2823013	T	C	.	PASS	AB=0;ABP=0;AC=7;AF=0.0263158;AN=266;ANN=C|intergenic_region|MODIFIER|EKO05_001779-EKO05_001780|EKO05_001779-EKO05_001780|intergenic_region|EKO05_001779-EKO05_001780|||n.2823013T>C||||||;AO=597;CIGAR=1X;DPB=24297;DPRA=1.07351;EPP=4.06148;EPPR=119.97;GTI=0;LEN=1;MEANALT=1.0625;MQM=57.6131;MQMR=59.9567;NS=266;NUMALT=1;ODDS=136.088;PAIRED=1;PAIREDR=0.999451;PAO=0;PQA=0;PQR=0;PRO=0;QA=21429;QR=849848;RO=23665;RPL=313;RPP=6.06928;RPPR=20.6942;RPR=284;RUN=1;SAF=286;SAP=5.28362;SAR=311;SRF=11815;SRP=3.1227;SRR=11850;TYPE=snp;technology.Illumina=1;DP=21944	GT:AD:DP:GQ:PL	0/0:52,0:52:99:0,156,255	0/0:50,0:50:99:0,150,255	0/0:54,0:54:100:0,162,255	0/0:36,0:36:99:0,108,255	0/0:66,1:67:100:0,166,255	0/0:75,0:75:100:0,225,255	0/0:109,0:109:100:0,255,255	0/0:75,0:75:100:0,225,255	0/0:127,0:127:100:0,255,255	0/0:69,1:70:100:0,175,255	0/0:135,0:135:100:0,255,255	0/0:97,0:97:100:0,255,255	0/0:59,0:59:100:0,177,255	0/0:61,0:61:100:0,183,255	0/0:96,0:96:100:0,255,255	0/0:88,0:88:100:0,255,255	0/0:95,0:95:100:0,255,255	0/0:64,0:64:100:0,192,255	0/0:78,0:78:100:0,234,255	0/0:100,0:100:100:0,255,255	1/1:0,73:73:100:255,219,0	0/0:52,0:52:99:0,156,255	0/0:82,0:82:100:0,247,255	1/1:0,96:96:100:255,255,0	0/0:66,0:66:100:0,198,255	0/0:69,0:69:100:0,207,255	0/0:98,0:98:100:0,255,255	1/1:0,49:49:99:255,147,0	0/0:112,0:112:100:0,255,255	0/0:67,0:67:100:0,201,255	1/1:0,83:83:100:255,250,0	0/0:64,0:64:100:0,192,255	0/0:97,0:97:100:0,255,255	0/0:77,0:77:100:0,231,255	0/0:85,0:85:100:0,255,255	0/0:87,0:87:100:0,255,255	0/0:84,0:84:100:0,253,255	0/0:80,0:80:100:0,240,255	0/0:72,0:72:100:0,216,255	0/0:60,0:60:100:0,180,255	0/0:52,0:52:99:0,156,255	0/0:99,0:99:100:0,255,255	0/0:71,0:71:100:0,213,255	0/0:77,0:77:100:0,231,255	0/0:85,0:85:100:0,255,255	0/0:67,0:67:100:0,201,255	0/0:64,0:64:100:0,192,255	0/0:83,0:83:100:0,250,255	0/0:79,0:79:100:0,237,255	0/0:390,1:391:100:0,255,255	0/0:90,0:90:100:0,255,255	0/0:64,0:64:100:0,192,255	0/0:84,0:84:100:0,253,255	0/0:88,0:88:100:0,255,255	0/0:73,0:73:100:0,219,255	0/0:62,0:62:100:0,186,255	0/0:103,0:103:100:0,255,255	0/0:78,0:78:100:0,234,255	0/0:73,0:73:100:0,219,255	0/0:77,0:77:100:0,231,255	0/0:104,0:104:100:0,255,255	0/0:86,0:86:100:0,255,255	0/0:76,0:76:100:0,228,255	0/0:60,0:60:100:0,180,255	0/0:74,0:74:100:0,222,255	0/0:47,0:47:99:0,141,255	0/0:48,0:48:99:0,144,255	0/0:51,0:51:99:0,153,255	0/0:88,0:88:100:0,255,255	0/0:133,0:133:100:0,255,255	0/0:68,0:68:100:0,204,255	0/0:68,0:68:100:0,204,255	0/0:64,0:64:100:0,192,255	0/0:86,0:86:100:0,255,255	0/0:104,0:104:100:0,255,255	0/0:84,0:84:100:0,253,255	0/0:91,0:91:100:0,255,255	0/0:89,0:89:100:0,255,255	0/0:82,1:83:100:0,213,255	0/0:104,0:104:100:0,255,255	0/0:70,0:70:100:0,210,255	0/0:100,0:100:100:0,255,255	0/0:54,0:54:100:0,162,255	0/0:73,0:73:100:0,219,255	0/0:115,0:115:100:0,255,255	0/0:67,0:67:100:0,201,255	0/0:114,0:114:100:0,255,255	0/0:62,0:62:100:0,186,255	1/1:0,98:98:100:255,255,0	1/1:0,93:93:100:255,255,0	1/1:0,93:93:100:255,255,0	0/0:75,1:76:100:0,193,255	0/0:98,0:98:100:0,255,255	0/0:52,0:52:99:0,156,255	0/0:87,0:87:100:0,255,255	0/0:62,0:62:100:0,186,255	0/0:80,0:80:100:0,240,255	0/0:59,0:59:100:0,177,255	0/0:84,0:84:100:0,253,255	0/0:62,0:62:100:0,186,255	0/0:117,0:117:100:0,255,255	0/0:81,0:81:100:0,244,255	0/0:155,0:155:100:0,255,255	0/0:96,0:96:100:0,255,255	0/0:96,0:96:100:0,255,255	0/0:94,0:94:100:0,255,255	0/0:91,0:91:100:0,255,255	0/0:95,0:95:100:0,255,255	0/0:80,0:80:100:0,240,255	0/0:108,0:108:100:0,255,255	0/0:112,0:112:100:0,255,255	0/0:93,0:93:100:0,255,255	0/0:116,0:116:100:0,255,255	0/0:97,0:97:100:0,255,255	0/0:94,0:94:100:0,255,255	0/0:88,0:88:100:0,255,255	0/0:105,0:105:100:0,255,255	./.:0,0:0	0/0:143,0:143:100:0,255,255	0/0:78,0:78:100:0,234,255	0/0:96,0:96:100:0,255,255	0/0:117,0:117:100:0,255,255	0/0:138,0:138:100:0,255,255	0/0:120,0:120:100:0,255,255	0/0:130,0:130:100:0,255,255	0/0:110,0:110:100:0,255,255	0/0:161,0:161:100:0,255,255	0/0:106,0:106:100:0,255,255	0/0:97,0:97:100:0,255,255	0/0:110,0:110:100:0,255,255	0/0:111,0:111:100:0,255,255	0/0:122,0:122:100:0,255,255	0/0:104,0:104:100:0,255,255	0/0:92,0:92:100:0,255,255	0/0:121,0:121:100:0,255,255	0/0:79,0:79:100:0,237,255	0/0:119,0:119:100:0,255,255	0/0:124,0:124:100:0,255,255	0/0:124,0:124:100:0,255,255	0/0:116,0:116:100:0,255,255	0/0:128,0:128:100:0,255,255	0/0:91,0:91:100:0,255,255	0/0:110,0:110:100:0,255,255	0/0:103,0:103:100:0,255,255	0/0:110,0:110:100:0,255,255	0/0:102,0:102:100:0,255,255	0/0:87,0:87:100:0,255,255	0/0:87,0:87:100:0,255,255	0/0:91,0:91:100:0,255,255	0/0:86,0:86:100:0,255,255	0/0:129,0:129:100:0,255,255	0/0:113,0:113:100:0,255,255	0/0:145,0:145:100:0,255,255	0/0:112,0:112:100:0,255,255	0/0:83,0:83:100:0,250,255	0/0:117,0:117:100:0,255,255	0/0:115,0:115:100:0,255,255	0/0:127,0:127:100:0,255,255	0/0:84,0:84:100:0,253,255	0/0:105,0:105:100:0,255,255	0/0:79,0:79:100:0,237,255	0/0:105,0:105:100:0,255,255	0/0:145,0:145:100:0,255,255	0/0:116,0:116:100:0,255,255	0/0:101,0:101:100:0,255,255	0/0:106,0:106:100:0,255,255	0/0:96,0:96:100:0,255,255	0/0:91,0:91:100:0,255,255	0/0:146,0:146:100:0,255,255	0/0:118,0:118:100:0,255,255	0/0:100,0:100:100:0,255,255	0/0:110,0:110:100:0,255,255	0/0:77,0:77:100:0,231,255	0/0:142,0:142:100:0,255,255	0/0:101,0:101:100:0,255,255	0/0:100,0:100:100:0,255,255	0/0:156,0:156:100:0,255,255	0/0:63,0:63:100:0,189,255	0/0:90,0:90:100:0,255,255	0/0:107,0:107:100:0,255,255	0/0:95,0:95:100:0,255,255	0/0:112,0:112:100:0,255,255	0/0:96,0:96:100:0,255,255	0/0:110,0:110:100:0,255,255	0/0:135,0:135:100:0,255,255	0/0:150,0:150:100:0,255,255	0/0:97,0:97:100:0,255,255	0/0:78,0:78:100:0,234,255	0/0:86,0:86:100:0,255,255	0/0:83,0:83:100:0,250,255	0/0:100,0:100:100:0,255,255	0/0:119,0:119:100:0,255,255	0/0:104,0:104:100:0,255,255	0/0:122,0:122:100:0,255,255	0/0:107,0:107:100:0,255,255	0/0:144,0:144:100:0,255,255	0/0:137,0:137:100:0,255,255	0/0:108,0:108:100:0,255,255	0/0:89,0:89:100:0,255,255	0/0:108,0:108:100:0,255,255	0/0:61,0:61:100:0,183,255	0/0:116,0:116:100:0,255,255	0/0:123,0:123:100:0,255,255	0/0:120,0:120:100:0,255,255	0/0:95,0:95:100:0,255,255	0/0:98,0:98:100:0,255,255	0/0:203,0:203:100:0,255,255	0/0:209,0:209:100:0,255,255	0/0:103,0:103:100:0,255,255	0/0:154,0:154:100:0,255,255	0/0:136,0:136:100:0,255,255	0/0:229,0:229:100:0,255,255	0/0:67,1:68:100:0,169,255	0/0:58,0:58:100:0,174,255	0/0:77,1:78:100:0,199,255	0/0:64,0:64:100:0,192,255	0/0:61,0:61:100:0,183,255	0/0:81,4:85:99:0,111,255	0/0:71,0:71:100:0,213,255	0/0:64,0:64:100:0,192,255	0/0:97,0:97:100:0,255,255	0/0:88,0:88:100:0,255,255	0/0:53,0:53:99:0,159,255	0/0:64,1:65:99:0,159,255	0/0:62,0:62:100:0,186,255	0/0:121,0:121:100:0,255,255	0/0:84,0:84:100:0,253,255	0/0:135,0:135:100:0,255,255	0/0:64,0:64:100:0,192,255	0/0:81,0:81:100:0,244,255
ARME14_CTG_02	2840036	SARME14_CTG_02_2840036	C	T	.	PASS	AB=0;ABP=0;AC=3;AF=0.011236;AN=267;ANN=T|upstream_gene_variant|MODIFIER|EKO05_001780|EKO05_001780|transcript|EKO05_001780-T1|protein_coding||c.-3012G>A|||||3012|,T|intergenic_region|MODIFIER|EKO05_001780-CHR_END|EKO05_001780-CHR_END|intergenic_region|EKO05_001780-CHR_END|||n.2840036C>T||||||;AO=3807;CIGAR=1X;DPB=21907;DPRA=2.61681;EPP=1468.69;EPPR=48.901;GTI=1;LEN=1;MEANALT=1.1098;MQM=25.8248;MQMR=35.2387;NS=267;NUMALT=1;ODDS=41.2787;PAIRED=1;PAIREDR=0.999336;PAO=0;PQA=0;PQR=0;PRO=0;QA=138559;QR=655998;RO=18072;RPL=2695;RPP=1432.34;RPPR=910.374;RPR=1112;RUN=1;SAF=10;SAP=8183.18;SAR=3797;SRF=9707;SRP=219.408;SRR=8365;TYPE=snp;technology.Illumina=1;DP=20035	GT:AD:DP:GQ:PL	0/0:21,0:21:99:0,63,255	0/0:8,1:9:88:9,0,255	0/0:13,1:14:80:0,6,255	1/1:6,2:8:99:48,0,192	0/0:20,1:21:99:0,28,255	0/0:25,0:25:99:0,75,255	0/0:78,20:98:100:255,0,255	0/0:35,3:38:81:0,7,255	0/0:69,8:77:99:57,0,255	0/0:11,0:11:99:0,33,255	0/0:91,19:110:100:255,0,255	0/0:51,20:71:100:255,0,255	0/0:14,4:18:99:90,0,255	0/0:50,10:60:100:180,0,255	0/0:71,5:76:99:0,49,255	0/0:63,12:75:100:207,0,255	0/0:99,10:109:99:32,0,255	0/0:51,12:63:100:243,0,255	0/0:85,10:95:99:74,0,255	0/0:75,4:79:99:0,94,255	0/0:51,13:64:100:255,0,255	0/0:65,6:71:63:2,0,255	0/0:59,16:75:100:255,0,255	0/0:110,16:126:100:197,0,255	0/0:62,7:69:99:45,0,255	0/0:65,8:73:99:69,0,255	0/0:71,22:93:100:255,0,255	0/0:45,15:60:100:255,0,255	0/0:63,26:89:100:255,0,255	0/0:77,25:102:100:255,0,255	0/0:82,11:93:99:116,0,255	0/0:57,5:62:81:0,6,255	0/0:73,13:86:100:210,0,255	0/0:61,8:69:99:81,0,255	0/0:68,8:76:99:59,0,255	0/0:71,13:84:100:215,0,255	0/0:64,11:75:100:170,0,255	0/0:74,18:92:100:255,0,255	0/0:58,10:68:99:155,0,255	0/0:26,6:32:99:120,0,255	0/0:39,8:47:99:147,0,255	0/0:39,9:48:100:180,0,255	0/0:48,3:51:99:0,45,255	0/0:64,12:76:100:203,0,255	0/0:47,11:58:100:221,0,255	0/0:39,7:46:99:113,0,255	0/0:31,11:42:100:255,0,255	0/0:35,8:43:99:159,0,255	0/0:62,7:69:99:45,0,255	0/0:310,54:364:100:255,0,255	0/0:152,7:159:100:0,226,255	0/0:26,10:36:100:252,0,255	0/0:78,14:92:100:227,0,255	0/0:62,13:75:100:243,0,255	0/0:58,6:64:99:23,0,255	0/0:59,9:68:99:120,0,255	0/0:66,13:79:100:231,0,255	0/0:64,7:71:99:39,0,255	0/0:63,8:71:99:75,0,255	0/0:81,12:93:99:153,0,255	0/0:84,14:98:100:209,0,255	0/0:55,4:59:99:0,34,255	0/0:66,9:75:99:99,0,255	0/0:59,9:68:99:120,0,255	0/0:61,10:71:99:146,0,255	0/0:51,5:56:93:12,0,255	0/0:46,4:50:81:0,7,255	0/0:59,11:70:100:186,0,255	0/0:75,8:83:99:38,0,255	0/0:118,21:139:100:255,0,255	0/0:69,8:77:99:57,0,255	0/0:53,13:66:100:255,0,255	0/0:44,22:66:100:255,0,255	0/0:80,21:101:100:255,0,255	0/0:98,17:115:100:255,0,255	0/0:69,16:85:100:255,0,255	0/0:52,13:65:100:255,0,255	0/0:82,18:100:100:255,0,255	0/0:61,8:69:99:81,0,255	0/0:97,15:112:100:203,0,255	0/0:63,28:91:100:255,0,255	0/0:103,16:119:100:218,0,255	0/0:48,15:63:100:255,0,255	0/0:59,12:71:100:219,0,255	0/0:84,14:98:100:209,0,255	0/0:63,13:76:100:239,0,255	0/0:63,11:74:100:174,0,255	0/0:60,14:74:100:255,0,255	0/0:87,18:105:100:255,0,255	0/0:84,5:89:99:0,87,255	0/0:80,8:88:99:23,0,255	0/0:73,23:96:100:255,0,255	0/0:85,29:114:100:255,0,255	0/0:55,12:67:100:230,0,255	0/0:40,7:47:99:111,0,255	0/0:41,29:70:100:255,0,255	0/0:63,13:76:100:239,0,255	0/0:58,32:90:100:255,0,255	0/0:78,11:89:99:128,0,255	0/0:41,15:56:100:255,0,255	0/0:58,12:70:100:222,0,255	0/0:46,20:66:100:255,0,255	0/0:74,38:112:100:255,0,255	0/0:49,22:71:100:255,0,255	0/0:42,11:53:100:237,0,255	0/0:31,16:47:100:255,0,255	0/0:65,12:77:100:200,0,255	0/0:51,18:69:100:255,0,255	0/0:36,17:53:100:255,0,255	0/0:84,25:109:100:255,0,255	1/1:0,29:29:99:255,87,0	0/0:84,13:97:100:176,0,255	0/0:82,17:99:100:255,0,255	0/0:96,13:109:99:140,0,255	0/0:85,14:99:100:206,0,255	0/0:82,27:109:100:255,0,255	0/0:92,23:115:100:255,0,255	1/1:0,16:16:99:255,48,0	0/0:130,37:167:100:255,0,255	0/0:82,5:87:99:0,82,255	0/0:100,12:112:99:96,0,255	0/0:86,21:107:100:255,0,255	0/0:111,19:130:100:255,0,255	0/0:112,18:130:100:255,0,255	0/0:108,13:121:99:104,0,255	0/0:96,22:118:100:255,0,255	0/0:98,17:115:100:255,0,255	0/0:79,17:96:100:255,0,255	0/0:73,19:92:100:255,0,255	0/0:91,6:97:99:0,76,255	0/0:103,14:117:99:152,0,255	0/0:80,11:91:99:122,0,255	0/0:114,15:129:99:152,0,255	0/0:91,14:105:100:188,0,255	0/0:89,22:111:100:255,0,255	0/0:79,12:91:99:158,0,255	0/0:107,17:124:100:239,0,255	0/0:114,18:132:100:251,0,255	0/0:89,17:106:100:255,0,255	0/0:102,14:116:99:155,0,255	0/0:113,12:125:99:56,0,255	0/0:93,11:104:99:84,0,255	0/0:82,9:91:99:50,0,255	0/0:102,17:119:100:254,0,255	0/0:60,14:74:100:255,0,255	0/0:99,13:112:99:131,0,255	0/0:73,9:82:99:77,0,255	0/0:92,15:107:100:218,0,255	0/0:72,12:84:100:179,0,255	0/0:86,9:95:99:38,0,255	0/0:109,22:131:100:255,0,255	0/0:95,18:113:100:255,0,255	0/0:119,25:144:100:255,0,255	0/0:92,18:110:100:255,0,255	0/0:90,13:103:99:159,0,255	0/0:94,15:109:100:212,0,255	0/0:104,21:125:100:255,0,255	0/0:98,15:113:100:201,0,255	0/0:80,14:94:100:222,0,255	0/0:90,10:100:99:60,0,255	0/0:79,14:93:100:224,0,255	0/0:103,18:121:100:255,0,255	0/0:111,14:125:99:128,0,255	0/0:88,8:96:54:0,0,255	0/0:86,18:104:100:255,0,255	0/0:87,11:98:99:102,0,255	0/0:94,17:111:100:255,0,255	0/0:71,24:95:100:255,0,255	0/0:103,24:127:100:255,0,255	0/0:106,13:119:99:110,0,255	0/0:114,19:133:100:255,0,255	0/0:50,15:65:100:255,0,255	0/0:36,15:51:100:255,0,255	0/0:110,47:157:100:255,0,255	0/0:44,27:71:100:255,0,255	0/0:66,14:80:100:255,0,255	0/0:118,0:118:100:0,255,255	0/0:30,10:40:100:240,0,255	0/0:82,16:98:100:255,0,255	0/0:51,15:66:100:255,0,255	0/0:74,19:93:100:255,0,255	0/0:65,13:78:100:234,0,255	0/0:82,8:90:98:17,0,255	0/0:95,28:123:100:255,0,255	0/0:113,34:147:100:255,0,255	0/0:116,56:172:100:255,0,255	0/0:87,24:111:100:255,0,255	0/0:47,11:58:100:221,0,255	0/0:87,30:117:100:255,0,255	0/0:68,30:98:100:255,0,255	0/0:74,31:105:100:255,0,255	0/0:119,31:150:100:255,0,255	0/0:76,25:101:100:255,0,255	0/0:102,21:123:100:255,0,255	0/0:115,33:148:100:255,0,255	0/0:114,12:126:99:53,0,255	0/0:118,24:142:100:255,0,255	0/0:96,7:103:99:0,58,255	0/0:81,15:96:100:251,0,255	0/0:91,19:110:100:255,0,255	0/0:71,16:87:100:255,0,255	0/0:79,15:94:100:255,0,255	0/0:98,12:110:99:102,0,255	0/0:98,12:110:99:102,0,255	0/0:66,9:75:99:99,0,255	0/0:79,17:96:100:255,0,255	0/0:70,37:107:100:255,0,255	0/0:80,33:113:100:255,0,255	0/0:47,12:59:100:254,0,255	0/0:67,50:117:100:255,0,255	0/0:70,36:106:100:255,0,255	0/0:87,35:122:100:255,0,255	0/0:27,0:27:99:0,81,255	0/0:15,1:16:94:0,12,255	0/0:27,0:27:99:0,81,255	0/0:36,0:36:99:0,108,255	0/0:15,0:15:99:0,45,255	0/0:28,0:28:99:0,84,255	0/0:22,0:22:99:0,66,255	0/0:24,0:24:99:0,72,255	0/0:33,0:33:99:0,99,255	0/0:44,1:45:99:0,100,255	0/0:41,6:47:99:74,0,255	0/0:50,10:60:100:180,0,255	0/0:120,15:135:99:134,0,255	0/0:58,26:84:100:255,0,255	0/0:56,8:64:99:95,0,255	0/0:184,14:198:99:0,92,255	0/0:43,4:47:64:2,0,255	0/0:57,19:76:100:255,0,255
ARME14_CTG_02	2841914	SARME14_CTG_02_2841914	C	T	.	PASS	AB=0;ABP=0;AC=17;AF=0.0636704;AN=267;ANN=T|upstream_gene_variant|MODIFIER|EKO05_001780|EKO05_001780|transcript|EKO05_001780-T1|protein_coding||c.-4890G>A|||||4890|,T|intergenic_region|MODIFIER|EKO05_001780-CHR_END|EKO05_001780-CHR_END|intergenic_region|EKO05_001780-CHR_END|||n.2841914C>T||||||;AO=9257;CIGAR=1X;DPB=29147;DPRA=0;EPP=1247.16;EPPR=687.65;GTI=7;LEN=1;MEANALT=1.18352;MQM=22.7998;MQMR=17.7704;NS=267;NUMALT=1;ODDS=4.18142;PAIRED=1;PAIREDR=1;PAO=0;PQA=0;PQR=0;PRO=0;QA=332711;QR=720378;RO=19839;RPL=4597;RPP=3.94133;RPPR=762.979;RPR=4660;RUN=1;SAF=3319;SAP=1612.01;SAR=5938;SRF=13948;SRP=7108.29;SRR=5891;TYPE=snp;technology.Illumina=1;DP=26309	GT:AD:DP:GQ:PL	0/0:21,15:36:100:255,0,255	0/0:27,18:45:100:255,0,255	1/1:27,23:50:100:255,0,255	0/0:29,9:38:100:210,0,255	0/0:42,8:50:99:138,0,255	0/0:35,17:52:100:255,0,255	0/0:64,39:103:100:255,0,255	0/0:43,30:73:100:255,0,255	0/0:80,47:127:100:255,0,255	0/0:31,13:44:100:255,0,255	0/0:127,35:162:100:255,0,255	0/0:76,42:118:100:255,0,255	0/0:49,23:72:100:255,0,255	0/0:69,35:104:100:255,0,255	0/0:81,32:113:100:255,0,255	0/0:78,41:119:100:255,0,255	0/0:87,51:138:100:255,0,255	0/0:61,21:82:100:255,0,255	0/0:82,41:123:100:255,0,255	0/0:77,31:108:100:255,0,255	0/0:56,33:89:100:255,0,255	0/0:72,40:112:100:255,0,255	0/0:77,31:108:100:255,0,255	0/0:90,35:125:100:255,0,255	0/0:57,31:88:100:255,0,255	0/0:65,29:94:100:255,0,255	0/0:71,55:126:100:255,0,255	0/0:54,36:90:100:255,0,255	0/0:99,36:135:100:255,0,255	0/0:69,41:110:100:255,0,255	0/0:67,34:101:100:255,0,255	0/0:58,29:87:100:255,0,255	0/0:74,35:109:100:255,0,255	0/0:72,41:113:100:255,0,255	0/0:70,22:92:100:255,0,255	0/0:72,40:112:100:255,0,255	0/0:66,33:99:100:255,0,255	0/0:78,41:119:100:255,0,255	0/0:64,27:91:100:255,0,255	0/0:49,32:81:100:255,0,255	0/0:60,31:91:100:255,0,255	0/0:80,33:113:100:255,0,255	0/0:60,29:89:100:255,0,255	0/0:77,34:111:100:255,0,255	0/0:86,38:124:100:255,0,255	0/0:69,19:88:100:255,0,255	0/0:58,31:89:100:255,0,255	0/0:80,35:115:100:255,0,255	0/0:81,30:111:100:255,0,255	0/0:310,8:318:100:0,255,255	1/1:81,90:171:100:255,0,255	0/0:45,26:71:100:255,0,255	0/0:78,48:126:100:255,0,255	0/0:72,31:103:100:255,0,255	0/0:54,26:80:100:255,0,255	0/0:65,31:96:100:255,0,255	0/0:109,41:150:100:255,0,255	0/0:53,27:80:100:255,0,255	0/0:60,27:87:100:255,0,255	0/0:69,25:94:100:255,0,255	0/0:77,54:131:100:255,0,255	0/0:67,32:99:100:255,0,255	0/0:69,31:100:100:255,0,255	0/0:71,17:88:100:255,0,255	0/0:61,34:95:100:255,0,255	0/0:61,26:87:100:255,0,255	0/0:62,23:85:100:255,0,255	1/1:47,36:83:100:255,0,255	0/0:81,45:126:100:255,0,255	0/0:137,59:196:100:255,0,255	0/0:63,21:84:100:255,0,255	0/0:58,28:86:100:255,0,255	0/0:48,25:73:100:255,0,255	0/0:80,30:110:100:255,0,255	0/0:89,40:129:100:255,0,255	0/0:49,34:83:100:255,0,255	0/0:68,25:93:100:255,0,255	0/0:72,34:106:100:255,0,255	0/0:68,35:103:100:255,0,255	0/0:68,34:102:100:255,0,255	0/0:66,37:103:100:255,0,255	0/0:81,41:122:100:255,0,255	0/0:56,21:77:100:255,0,255	0/0:55,25:80:100:255,0,255	0/0:81,32:113:100:255,0,255	0/0:72,31:103:100:255,0,255	0/0:74,33:107:100:255,0,255	0/0:81,37:118:100:255,0,255	0/0:71,39:110:100:255,0,255	0/0:66,32:98:100:255,0,255	0/0:56,27:83:100:255,0,255	0/0:76,32:108:100:255,0,255	0/0:82,39:121:100:255,0,255	0/0:57,24:81:100:255,0,255	0/0:98,34:132:100:255,0,255	0/0:67,29:96:100:255,0,255	0/0:63,33:96:100:255,0,255	0/0:38,24:62:100:255,0,255	0/0:94,32:126:100:255,0,255	0/0:65,28:93:100:255,0,255	0/0:83,35:118:100:255,0,255	0/0:72,39:111:100:255,0,255	0/0:99,47:146:100:255,0,255	0/0:72,33:105:100:255,0,255	0/0:63,35:98:100:255,0,255	0/0:79,37:116:100:255,0,255	0/0:101,36:137:100:255,0,255	0/0:89,43:132:100:255,0,255	0/0:74,36:110:100:255,0,255	0/0:87,35:122:100:255,0,255	0/0:81,55:136:100:255,0,255	0/0:57,29:86:100:255,0,255	0/0:88,42:130:100:255,0,255	0/0:85,28:113:100:255,0,255	0/0:104,25:129:100:255,0,255	0/0:87,35:122:100:255,0,255	0/0:78,30:108:100:255,0,255	0/0:125,3:128:100:0,255,255	0/0:129,52:181:100:255,0,255	0/0:86,34:120:100:255,0,255	0/0:79,39:118:100:255,0,255	0/0:93,44:137:100:255,0,255	0/0:113,34:147:100:255,0,255	0/0:106,52:158:100:255,0,255	0/0:108,60:168:100:255,0,255	0/0:79,43:122:100:255,0,255	0/0:89,54:143:100:255,0,255	0/0:92,55:147:100:255,0,255	0/0:102,34:136:100:255,0,255	0/0:76,31:107:100:255,0,255	0/0:101,38:139:100:255,0,255	0/0:80,42:122:100:255,0,255	0/0:91,41:132:100:255,0,255	0/0:75,39:114:100:255,0,255	0/0:102,51:153:100:255,0,255	0/0:86,39:125:100:255,0,255	0/0:101,48:149:100:255,0,255	0/0:75,39:114:100:255,0,255	0/0:109,36:145:100:255,0,255	0/0:93,52:145:100:255,0,255	0/0:96,42:138:100:255,0,255	0/0:64,37:101:100:255,0,255	0/0:94,41:135:100:255,0,255	0/0:96,38:134:100:255,0,255	0/0:95,29:124:100:255,0,255	0/0:95,52:147:100:255,0,255	0/0:72,29:101:100:255,0,255	0/0:94,34:128:100:255,0,255	0/0:65,29:94:100:255,0,255	0/0:81,32:113:100:255,0,255	0/0:84,44:128:100:255,0,255	0/0:87,40:127:100:255,0,255	0/0:105,46:151:100:255,0,255	0/0:83,32:115:100:255,0,255	0/0:81,39:120:100:255,0,255	0/0:91,48:139:100:255,0,255	1/1:65,45:110:100:255,0,255	0/0:88,35:123:100:255,0,255	0/0:83,35:118:100:255,0,255	0/0:99,52:151:100:255,0,255	0/0:60,32:92:100:255,0,255	0/0:102,45:147:100:255,0,255	0/0:128,49:177:100:255,0,255	0/0:87,48:135:100:255,0,255	0/0:68,39:107:100:255,0,255	0/0:79,33:112:100:255,0,255	0/0:65,37:102:100:255,0,255	0/0:69,26:95:100:255,0,255	0/0:111,44:155:100:255,0,255	0/0:96,51:147:100:255,0,255	0/0:101,57:158:100:255,0,255	0/0:78,26:104:100:255,0,255	0/0:70,43:113:100:255,0,255	0/0:94,55:149:100:255,0,255	0/0:74,46:120:100:255,0,255	0/0:75,36:111:100:255,0,255	0/0:137,49:186:100:255,0,255	0/0:61,31:92:100:255,0,255	0/0:73,39:112:100:255,0,255	0/0:118,46:164:100:255,0,255	0/0:84,28:112:100:255,0,255	0/0:87,41:128:100:255,0,255	0/0:76,30:106:100:255,0,255	0/0:98,38:136:100:255,0,255	1/1:86,90:176:100:255,0,255	0/0:115,44:159:100:255,0,255	0/0:78,39:117:100:255,0,255	0/0:74,40:114:100:255,0,255	0/0:76,49:125:100:255,0,255	0/0:72,37:109:100:255,0,255	0/0:67,23:90:100:255,0,255	0/0:82,38:120:100:255,0,255	0/0:81,55:136:100:255,0,255	0/0:81,51:132:100:255,0,255	0/0:87,39:126:100:255,0,255	0/0:102,47:149:100:255,0,255	0/0:109,48:157:100:255,0,255	0/0:80,36:116:100:255,0,255	0/0:88,33:121:100:255,0,255	0/0:86,32:118:100:255,0,255	0/0:68,29:97:100:255,0,255	0/0:91,43:134:100:255,0,255	0/0:85,41:126:100:255,0,255	0/0:100,31:131:100:255,0,255	0/0:84,46:130:100:255,0,255	0/0:60,36:96:100:255,0,255	0/0:160,64:224:100:255,0,255	0/0:141,65:206:100:255,0,255	0/0:90,45:135:100:255,0,255	0/0:131,60:191:100:255,0,255	0/0:151,61:212:100:255,0,255	0/0:193,84:277:100:255,0,255	0/0:35,15:50:100:255,0,255	0/0:19,12:31:100:255,0,255	1/1:20,22:42:100:255,0,255	1/1:30,27:57:100:255,0,255	0/0:21,12:33:100:255,0,255	0/0:42,16:58:100:255,0,255	0/0:27,9:36:100:216,0,255	0/0:23,14:37:100:255,0,255	0/0:52,21:73:100:255,0,255	0/0:48,23:71:100:255,0,255	0/0:47,14:61:100:255,0,255	0/0:92,40:132:100:255,0,255	1/1:43,42:85:100:255,0,255	0/0:76,40:116:100:255,0,255	0/0:65,41:106:100:255,0,255	1/1:103,90:193:100:255,0,255	0/0:39,14:53:100:255,0,255	0/0:63,29:92:100:255,0,255
ARME14_CTG_02	2843061	SARME14_CTG_02_2843061	C	T	.	PASS	AB=0;ABP=0;AC=3;AF=0.011236;AN=267;ANN=T|intergenic_region|MODIFIER|EKO05_001780-CHR_END|EKO05_001780-CHR_END|intergenic_region|EKO05_001780-CHR_END|||n.2843061C>T||||||;AO=7519;CIGAR=1X;DPB=39651;DPRA=2.40578;EPP=5380.21;EPPR=2259.52;GTI=0;LEN=1;MEANALT=1.44151;MQM=29.699;MQMR=43.1628;NS=267;NUMALT=1;ODDS=44.1307;PAIRED=0.997207;PAIREDR=0.998969;PAO=0;PQA=0;PQR=0;PRO=0;QA=262863;QR=1148169;RO=32005;RPL=1009;RPP=8742.33;RPPR=500.19;RPR=6510;RUN=1;SAF=6812;SAP=10766.8;SAR=707;SRF=19363;SRP=3067.83;SRR=12642;TYPE=snp;technology.Illumina=1;DP=35662	GT:AD:DP:GQ:PL	0/0:49,3:52:99:0,49,255	0/0:85,4:89:99:0,124,255	0/0:84,3:87:99:0,153,255	0/0:41,1:42:99:0,91,255	0/0:71,5:76:99:0,49,255	0/0:65,4:69:99:0,64,255	0/0:101,20:121:100:255,0,255	0/0:83,3:86:99:0,150,255	0/0:137,37:174:100:255,0,255	0/0:69,3:72:99:0,109,255	0/0:148,33:181:100:255,0,255	0/0:137,34:171:100:255,0,255	0/0:69,19:88:100:255,0,255	0/0:109,24:133:100:255,0,255	0/0:138,21:159:100:255,0,255	0/0:108,24:132:100:255,0,255	0/0:133,30:163:100:255,0,255	0/0:83,20:103:100:255,0,255	0/0:122,38:160:100:255,0,255	0/0:123,32:155:100:255,0,255	0/0:102,26:128:100:255,0,255	0/0:106,27:133:100:255,0,255	0/0:114,31:145:100:255,0,255	0/0:151,28:179:100:255,0,255	0/0:99,21:120:100:255,0,255	0/0:99,25:124:100:255,0,255	0/0:113,29:142:100:255,0,255	0/0:88,24:112:100:255,0,255	0/0:116,36:152:100:255,0,255	0/0:90,30:120:100:255,0,255	0/0:105,21:126:100:255,0,255	0/0:98,20:118:100:255,0,255	0/0:122,25:147:100:255,0,255	0/0:107,23:130:100:255,0,255	0/0:119,20:139:100:255,0,255	0/0:125,33:158:100:255,0,255	0/0:98,14:112:100:167,0,255	0/0:139,16:155:99:110,0,255	0/0:116,16:132:100:179,0,255	0/0:76,12:88:100:168,0,255	0/0:105,23:128:100:255,0,255	0/0:121,25:146:100:255,0,255	0/0:99,28:127:100:255,0,255	0/0:87,33:120:100:255,0,255	0/0:123,29:152:100:255,0,255	0/0:90,14:104:100:191,0,255	0/0:98,13:111:99:134,0,255	0/0:103,25:128:100:255,0,255	0/0:88,25:113:100:255,0,255	1/1:112,108:220:100:255,0,255	0/0:209,21:230:99:64,0,255	0/0:94,22:116:100:255,0,255	0/0:131,33:164:100:255,0,255	0/0:108,24:132:100:255,0,255	0/0:98,19:117:100:255,0,255	0/0:83,26:109:100:255,0,255	0/0:143,28:171:100:255,0,255	0/0:104,20:124:100:255,0,255	0/0:101,26:127:100:255,0,255	0/0:100,31:131:100:255,0,255	0/0:116,21:137:100:255,0,255	0/0:94,30:124:100:255,0,255	0/0:114,26:140:100:255,0,255	0/0:100,13:113:99:128,0,255	0/0:87,18:105:100:255,0,255	0/0:71,11:82:99:149,0,255	0/0:85,18:103:100:255,0,255	0/0:70,23:93:100:255,0,255	0/0:138,29:167:100:255,0,255	0/0:193,47:240:100:255,0,255	0/0:89,14:103:100:195,0,255	0/0:76,22:98:100:255,0,255	0/0:79,18:97:100:255,0,255	0/0:107,15:122:100:173,0,255	0/0:141,38:179:100:255,0,255	0/0:112,27:139:100:255,0,255	0/0:98,25:123:100:255,0,255	0/0:119,28:147:100:255,0,255	0/0:104,30:134:100:255,0,255	0/0:131,20:151:100:255,0,255	0/0:92,26:118:100:255,0,255	0/0:146,41:187:100:255,0,255	0/0:108,21:129:100:255,0,255	0/0:106,19:125:100:255,0,255	0/0:113,34:147:100:255,0,255	0/0:108,19:127:100:255,0,255	0/0:140,38:178:100:255,0,255	0/0:107,19:126:100:255,0,255	0/0:125,31:156:100:255,0,255	0/0:119,28:147:100:255,0,255	0/0:113,30:143:100:255,0,255	0/0:117,28:145:100:255,0,255	0/0:128,23:151:100:255,0,255	0/0:77,24:101:100:255,0,255	0/0:130,27:157:100:255,0,255	0/0:81,20:101:100:255,0,255	0/0:119,21:140:100:255,0,255	0/0:92,21:113:100:255,0,255	0/0:107,22:129:100:255,0,255	0/0:106,26:132:100:255,0,255	0/0:140,19:159:100:206,0,255	0/0:149,35:184:100:255,0,255	0/0:184,44:228:100:255,0,255	0/0:115,31:146:100:255,0,255	0/0:124,28:152:100:255,0,255	0/0:106,19:125:100:255,0,255	0/0:152,23:175:100:255,0,255	0/0:143,45:188:100:255,0,255	0/0:112,25:137:100:255,0,255	0/0:145,32:177:100:255,0,255	0/0:122,34:156:100:255,0,255	0/0:112,30:142:100:255,0,255	0/0:128,56:184:100:255,0,255	0/0:131,28:159:100:255,0,255	0/0:155,30:185:100:255,0,255	0/0:140,25:165:100:255,0,255	0/0:144,23:167:100:255,0,255	0/0:52,25:77:100:255,0,255	0/0:188,51:239:100:255,0,255	0/0:107,23:130:100:255,0,255	0/0:136,35:171:100:255,0,255	0/0:146,24:170:100:255,0,255	0/0:165,39:204:100:255,0,255	0/0:162,52:214:100:255,0,255	0/0:166,40:206:100:255,0,255	0/0:144,55:199:100:255,0,255	0/0:176,33:209:100:255,0,255	0/0:139,32:171:100:255,0,255	0/0:118,28:146:100:255,0,255	0/0:134,49:183:100:255,0,255	0/0:139,30:169:100:255,0,255	0/0:135,27:162:100:255,0,255	0/0:134,38:172:100:255,0,255	0/0:135,49:184:100:255,0,255	0/0:157,28:185:100:255,0,255	0/0:122,32:154:100:255,0,255	0/0:148,29:177:100:255,0,255	0/0:163,43:206:100:255,0,255	0/0:121,37:158:100:255,0,255	0/0:162,34:196:100:255,0,255	0/0:168,61:229:100:255,0,255	0/0:115,27:142:100:255,0,255	0/0:160,43:203:100:255,0,255	0/0:135,41:176:100:255,0,255	0/0:109,26:135:100:255,0,255	0/0:182,35:217:100:255,0,255	0/0:102,22:124:100:255,0,255	0/0:109,31:140:100:255,0,255	0/0:103,37:140:100:255,0,255	0/0:145,28:173:100:255,0,255	0/0:178,41:219:100:255,0,255	0/0:126,33:159:100:255,0,255	0/0:209,58:267:100:255,0,255	0/0:125,42:167:100:255,0,255	0/0:137,31:168:100:255,0,255	0/0:176,42:218:100:255,0,255	0/0:162,42:204:100:255,0,255	0/0:184,40:224:100:255,0,255	0/0:128,23:151:100:255,0,255	0/0:173,41:214:100:255,0,255	0/0:106,25:131:100:255,0,255	0/0:164,49:213:100:255,0,255	0/0:179,47:226:100:255,0,255	0/0:132,39:171:100:255,0,255	0/0:160,26:186:100:255,0,255	0/0:139,24:163:100:255,0,255	0/0:136,18:154:100:185,0,255	0/0:124,22:146:100:255,0,255	0/0:165,41:206:100:255,0,255	0/0:140,41:181:100:255,0,255	0/0:153,46:199:100:255,0,255	0/0:127,37:164:100:255,0,255	0/0:108,31:139:100:255,0,255	0/0:203,41:244:100:255,0,255	0/0:155,40:195:100:255,0,255	0/0:111,36:147:100:255,0,255	0/0:254,48:302:100:255,0,255	0/0:84,19:103:100:255,0,255	0/0:123,34:157:100:255,0,255	0/0:173,37:210:100:255,0,255	0/0:160,32:192:100:255,0,255	0/0:179,40:219:100:255,0,255	0/0:138,16:154:99:113,0,255	0/0:182,21:203:99:146,0,255	0/0:264,35:299:100:255,0,255	0/0:193,32:225:100:255,0,255	0/0:148,30:178:100:255,0,255	0/0:124,47:171:100:255,0,255	0/0:136,39:175:100:255,0,255	0/0:93,24:117:100:255,0,255	0/0:122,25:147:100:255,0,255	0/0:163,26:189:100:255,0,255	0/0:137,24:161:100:255,0,255	0/0:152,31:183:100:255,0,255	0/0:146,35:181:100:255,0,255	0/0:160,39:199:100:255,0,255	0/0:203,54:257:100:255,0,255	0/0:136,31:167:100:255,0,255	0/0:144,37:181:100:255,0,255	0/0:116,27:143:100:255,0,255	0/0:93,36:129:100:255,0,255	0/0:153,34:187:100:255,0,255	0/0:153,28:181:100:255,0,255	1/1:30,138:168:100:255,0,255	0/0:137,30:167:100:255,0,255	1/1:29,149:178:100:255,0,255	0/0:285,73:358:100:255,0,255	0/0:310,69:379:100:255,0,255	0/0:82,25:107:100:255,0,255	0/0:229,59:288:100:255,0,255	0/0:176,44:220:100:255,0,255	0/0:254,64:318:100:255,0,255	0/0:74,3:77:99:0,124,255	0/0:61,3:64:99:0,84,255	0/0:77,0:77:100:0,231,255	0/0:95,4:99:99:0,154,255	0/0:79,3:82:99:0,139,255	0/0:74,6:80:99:0,25,255	0/0:55,6:61:99:32,0,255	0/0:47,0:47:99:0,141,255	0/0:86,3:89:99:0,160,255	0/0:79,6:85:99:0,40,255	0/0:89,20:109:100:255,0,255	0/0:103,12:115:99:86,0,255	0/0:108,17:125:100:236,0,255	0/0:119,26:145:100:255,0,255	0/0:93,19:112:100:255,0,255	0/0:310,42:352:100:255,0,255	0/0:81,15:96:100:251,0,255	0/0:93,23:116:100:255,0,255
ARME14_CTG_02	2843207	SARME14_CTG_02_2843207	T	C	.	PASS	AB=0;ABP=0;AC=223;AF=0.835206;AN=267;ANN=C|intergenic_region|MODIFIER|EKO05_001780-CHR_END|EKO05_001780-CHR_END|intergenic_region|EKO05_001780-CHR_END|||n.2843207T>C||||||;AO=11764;CIGAR=1X;DPB=23908;DPRA=0;EPP=6.94494;EPPR=481.464;GTI=2;LEN=1;MEANALT=1.19101;MQM=35.8832;MQMR=23.4758;NS=267;NUMALT=1;ODDS=0.850888;PAIRED=0.999745;PAIREDR=0.998842;PAO=0;PQA=0;PQR=0;PRO=0;QA=415848;QR=432657;RO=12088;RPL=6928;RPP=810.845;RPPR=95.6184;RPR=4836;RUN=1;SAF=973;SAP=17795.9;SAR=10791;SRF=1663;SRP=13794.3;SRR=10425;TYPE=snp;technology.Illumina=1;DP=21518	GT:AD:DP:GQ:PL	1/1:6,6:12:100:180,0,180	0/0:23,10:33:100:255,0,255	0/0:21,8:29:100:200,0,255	1/1:7,8:15:100:243,0,207	1/1:31,21:52:100:255,0,255	0/0:13,8:21:100:225,0,255	1/1:30,29:59:100:255,0,255	1/1:11,12:23:100:255,0,255	1/1:69,50:119:100:255,0,255	0/0:18,8:26:100:210,0,255	1/1:65,57:122:100:255,0,255	1/1:55,49:104:100:255,0,255	1/1:33,25:58:100:255,0,255	1/1:34,34:68:100:255,0,255	1/1:37,53:90:100:255,0,255	1/1:43,36:79:100:255,0,255	1/1:48,55:103:100:255,0,255	0/0:36,23:59:100:255,0,255	0/0:60,42:102:100:255,0,255	1/1:50,51:101:100:255,0,255	1/1:39,28:67:100:255,0,255	1/1:50,46:96:100:255,0,255	1/1:50,43:93:100:255,0,255	1/1:52,56:108:100:255,0,255	1/1:44,37:81:100:255,0,255	1/1:34,33:67:100:255,0,255	1/1:42,43:85:100:255,0,255	1/1:38,44:82:100:255,0,255	1/1:46,43:89:100:255,0,255	0/0:51,35:86:100:255,0,255	1/1:35,46:81:100:255,0,255	1/1:42,34:76:100:255,0,255	1/1:38,55:93:100:255,0,255	1/1:21,50:71:100:255,0,255	1/1:27,50:77:100:255,0,255	1/1:52,41:93:100:255,0,255	1/1:23,33:56:100:255,0,255	1/1:29,40:69:100:255,0,255	1/1:30,41:71:100:255,0,255	1/1:28,28:56:100:255,0,255	1/1:43,34:77:100:255,0,255	1/1:47,44:91:100:255,0,255	1/1:41,42:83:100:255,0,255	1/1:61,39:100:100:255,0,255	1/1:44,37:81:100:255,0,255	1/1:31,40:71:100:255,0,255	1/1:20,32:52:100:255,0,255	1/1:42,38:80:100:255,0,255	1/1:33,32:65:100:255,0,255	0/0:175,17:192:99:35,0,255	1/1:39,90:129:100:255,0,255	1/1:33,36:69:100:255,0,255	1/1:43,41:84:100:255,0,255	1/1:33,35:68:100:255,0,255	1/1:26,39:65:100:255,0,255	1/1:34,29:63:100:255,0,255	1/1:42,60:102:100:255,0,255	1/1:36,46:82:100:255,0,255	0/0:43,34:77:100:255,0,255	1/1:50,40:90:100:255,0,255	1/1:32,48:80:100:255,0,255	1/1:40,41:81:100:255,0,255	1/1:37,32:69:100:255,0,255	1/1:29,35:64:100:255,0,255	1/1:38,34:72:100:255,0,255	1/1:24,30:54:100:255,0,255	1/1:36,42:78:100:255,0,255	0/0:38,27:65:100:255,0,255	1/1:39,44:83:100:255,0,255	1/1:74,70:144:100:255,0,255	1/1:18,29:47:100:255,0,255	1/1:40,38:78:100:255,0,255	1/1:13,39:52:100:255,0,255	1/1:25,39:64:100:255,0,255	1/1:51,40:91:100:255,0,255	0/0:53,34:87:100:255,0,255	1/1:41,48:89:100:255,0,255	1/1:41,50:91:100:255,0,255	1/1:48,44:92:100:255,0,255	1/1:43,53:96:100:255,0,255	1/1:27,25:52:100:255,0,255	1/1:69,57:126:100:255,0,255	1/1:45,35:80:100:255,0,255	1/1:49,35:84:100:255,0,255	0/0:62,38:100:100:255,0,255	1/1:51,36:87:100:255,0,255	0/0:75,37:112:100:255,0,255	1/1:41,28:69:100:255,0,255	1/1:49,56:105:100:255,0,255	1/1:39,53:92:100:255,0,255	1/1:50,46:96:100:255,0,255	1/1:34,50:84:100:255,0,255	1/1:33,47:80:100:255,0,255	1/1:35,42:77:100:255,0,255	1/1:50,52:102:100:255,0,255	1/1:30,34:64:100:255,0,255	1/1:36,46:82:100:255,0,255	1/1:26,32:58:100:255,0,255	1/1:28,44:72:100:255,0,255	1/1:34,38:72:100:255,0,255	1/1:38,46:84:100:255,0,255	1/1:47,57:104:100:255,0,255	1/1:84,82:166:100:255,0,255	1/1:41,53:94:100:255,0,255	0/0:60,38:98:100:255,0,255	1/1:32,45:77:100:255,0,255	1/1:50,64:114:100:255,0,255	1/1:68,56:124:100:255,0,255	1/1:46,51:97:100:255,0,255	1/1:43,65:108:100:255,0,255	1/1:45,58:103:100:255,0,255	1/1:42,29:71:100:255,0,255	0/0:67,48:115:100:255,0,255	1/1:44,53:97:100:255,0,255	1/1:54,63:117:100:255,0,255	1/1:30,55:85:100:255,0,255	1/1:56,52:108:100:255,0,255	0/0:61,5:66:98:0,19,255	1/1:73,88:161:100:255,0,255	1/1:44,43:87:100:255,0,255	0/0:57,43:100:100:255,0,255	1/1:44,57:101:100:255,0,255	1/1:62,63:125:100:255,0,255	1/1:73,58:131:100:255,0,255	1/1:63,75:138:100:255,0,255	0/0:76,53:129:100:255,0,255	1/1:70,78:148:100:255,0,255	1/1:53,55:108:100:255,0,255	1/1:52,39:91:100:255,0,255	1/1:59,57:116:100:255,0,255	1/1:58,51:109:100:255,0,255	1/1:48,51:99:100:255,0,255	1/1:57,53:110:100:255,0,255	0/0:80,53:133:100:255,0,255	1/1:52,62:114:100:255,0,255	1/1:55,54:109:100:255,0,255	1/1:55,48:103:100:255,0,255	1/1:59,61:120:100:255,0,255	1/1:53,60:113:100:255,0,255	1/1:56,65:121:100:255,0,255	1/1:103,67:170:100:255,0,255	1/1:45,45:90:100:255,0,255	1/1:69,73:142:100:255,0,255	1/1:62,51:113:100:255,0,255	1/1:42,35:77:100:255,0,255	1/1:64,66:130:100:255,0,255	1/1:33,35:68:100:255,0,255	1/1:48,52:100:100:255,0,255	1/1:48,39:87:100:255,0,255	1/1:51,42:93:100:255,0,255	1/1:62,73:135:100:255,0,255	1/1:52,56:108:100:255,0,255	1/1:66,87:153:100:255,0,255	1/1:71,58:129:100:255,0,255	1/1:49,41:90:100:255,0,255	1/1:59,83:142:100:255,0,255	1/1:63,67:130:100:255,0,255	1/1:65,72:137:100:255,0,255	1/1:48,39:87:100:255,0,255	1/1:71,50:121:100:255,0,255	1/1:42,41:83:100:255,0,255	1/1:67,58:125:100:255,0,255	1/1:71,67:138:100:255,0,255	0/0:70,34:104:100:255,0,255	1/1:47,49:96:100:255,0,255	1/1:45,64:109:100:255,0,255	1/1:29,52:81:100:255,0,255	1/1:39,44:83:100:255,0,255	1/1:72,65:137:100:255,0,255	1/1:66,48:114:100:255,0,255	1/1:69,64:133:100:255,0,255	1/1:53,38:91:100:255,0,255	0/0:49,37:86:100:255,0,255	0/0:84,62:146:100:255,0,255	1/1:56,49:105:100:255,0,255	1/1:56,48:104:100:255,0,255	1/1:81,78:159:100:255,0,255	1/1:37,34:71:100:255,0,255	1/1:48,55:103:100:255,0,255	1/1:77,61:138:100:255,0,255	1/1:76,64:140:100:255,0,255	1/1:56,61:117:100:255,0,255	1/1:30,46:76:100:255,0,255	1/1:38,59:97:100:255,0,255	1/1:45,119:164:100:255,0,255	1/1:54,48:102:100:255,0,255	1/1:49,57:106:100:255,0,255	1/1:50,57:107:100:255,0,255	0/0:58,39:97:100:255,0,255	1/1:30,41:71:100:255,0,255	1/1:35,48:83:100:255,0,255	1/1:40,73:113:100:255,0,255	1/1:26,54:80:100:255,0,255	1/1:41,63:104:100:255,0,255	1/1:45,48:93:100:255,0,255	1/1:62,62:124:100:255,0,255	1/1:88,81:169:100:255,0,255	1/1:61,47:108:100:255,0,255	1/1:56,53:109:100:255,0,255	1/1:54,47:101:100:255,0,255	1/1:42,35:77:100:255,0,255	1/1:53,57:110:100:255,0,255	1/1:62,59:121:100:255,0,255	0/0:58,46:104:100:255,0,255	1/1:45,55:100:100:255,0,255	0/0:51,44:95:100:255,0,255	1/1:111,100:211:100:255,0,255	0/0:126,92:218:100:255,0,255	1/1:33,27:60:100:255,0,255	1/1:107,93:200:100:255,0,255	0/0:87,57:144:100:255,0,255	1/1:101,102:203:100:255,0,255	0/0:19,4:23:99:75,0,255	0/0:20,6:26:99:138,0,255	1/1:12,10:22:100:255,0,255	0/0:17,7:24:100:180,0,255	0/0:15,7:22:100:186,0,255	0/0:22,10:32:100:255,0,255	0/0:20,10:30:100:255,0,255	0/0:19,6:25:99:141,0,255	1/1:26,19:45:100:255,0,255	0/0:30,11:41:100:255,0,255	1/1:28,37:65:100:255,0,255	1/1:29,35:64:100:255,0,255	1/1:27,48:75:100:255,0,255	1/1:49,44:93:100:255,0,255	1/1:36,33:69:100:255,0,255	1/1:56,123:179:100:255,0,255	1/1:22,19:41:100:255,0,255	1/1:36,36:72:100:255,0,255
ARME14_CTG_03	18596	SARME14_CTG_03_18596	G	A	.	PASS	AB=0;ABP=0;AC=3;AF=0.011236;AN=267;ANN=A|intergenic_region|MODIFIER|EKO05_001782-EKO05_001783|EKO05_001782-EKO05_001783|intergenic_region|EKO05_001782-EKO05_001783|||n.18596G>A||||||;AO=294;CIGAR=1X;DPB=28306;DPRA=0.955161;EPP=4.45795;EPPR=364.957;GTI=0;LEN=1;MEANALT=1.07143;MQM=45.5;MQMR=45.7513;NS=267;NUMALT=1;ODDS=141.375;PAIRED=1;PAIREDR=0.998927;PAO=0;PQA=0;PQR=0;PRO=0;QA=10439;QR=1007583;RO=27965;RPL=147;RPP=3.0103;RPPR=59.5089;RPR=147;RUN=1;SAF=133;SAP=8.80089;SAR=161;SRF=13277;SRP=157.605;SRR=14688;TYPE=snp;technology.Illumina=1;DP=25500	GT:AD:DP:GQ:PL	0/0:64,0:64:100:0,192,255	0/0:75,0:75:100:0,225,255	0/0:94,1:95:100:0,250,255	0/0:32,0:32:99:0,96,255	0/0:106,1:107:100:0,255,255	0/0:90,0:90:100:0,255,255	0/0:110,0:110:100:0,255,255	0/0:98,0:98:100:0,255,255	0/0:150,0:150:100:0,255,255	0/0:79,0:79:100:0,237,255	0/0:136,0:136:100:0,255,255	0/0:148,0:148:100:0,255,255	0/0:57,0:57:100:0,171,255	0/0:83,0:83:100:0,250,255	0/0:107,0:107:100:0,255,255	0/0:86,0:86:100:0,255,255	0/0:123,0:123:100:0,255,255	0/0:80,0:80:100:0,240,255	0/0:125,0:125:100:0,255,255	0/0:96,0:96:100:0,255,255	0/0:89,0:89:100:0,255,255	0/0:105,0:105:100:0,255,255	0/0:93,0:93:100:0,255,255	0/0:133,0:133:100:0,255,255	0/0:86,0:86:100:0,255,255	0/0:96,0:96:100:0,255,255	0/0:89,0:89:100:0,255,255	0/0:83,0:83:100:0,250,255	0/0:102,0:102:100:0,255,255	0/0:98,0:98:100:0,255,255	0/0:104,0:104:100:0,255,255	0/0:83,0:83:100:0,250,255	0/0:112,0:112:100:0,255,255	0/0:96,0:96:100:0,255,255	0/0:80,0:80:100:0,240,255	0/0:124,0:124:100:0,255,255	0/0:89,0:89:100:0,255,255	0/0:103,0:103:100:0,255,255	0/0:87,0:87:100:0,255,255	0/0:72,0:72:100:0,216,255	0/0:96,0:96:100:0,255,255	0/0:140,0:140:100:0,255,255	0/0:76,0:76:100:0,228,255	0/0:97,0:97:100:0,255,255	0/0:101,0:101:100:0,255,255	0/0:81,0:81:100:0,244,255	0/0:65,0:65:100:0,195,255	0/0:81,0:81:100:0,244,255	0/0:95,0:95:100:0,255,255	0/0:409,0:409:100:0,255,255	0/0:87,0:87:100:0,255,255	0/0:80,0:80:100:0,240,255	0/0:120,0:120:100:0,255,255	0/0:102,0:102:100:0,255,255	0/0:74,0:74:100:0,222,255	0/0:75,0:75:100:0,225,255	0/0:103,0:103:100:0,255,255	0/0:93,0:93:100:0,255,255	0/0:99,0:99:100:0,255,255	0/0:78,0:78:100:0,234,255	0/0:98,0:98:100:0,255,255	0/0:94,0:94:100:0,255,255	0/0:75,0:75:100:0,225,255	0/0:79,0:79:100:0,237,255	0/0:79,0:79:100:0,237,255	0/0:78,0:78:100:0,234,255	0/0:69,0:69:100:0,207,255	0/0:76,0:76:100:0,228,255	0/0:87,0:87:100:0,255,255	0/0:152,0:152:100:0,255,255	0/0:51,0:51:99:0,153,255	0/0:69,0:69:100:0,207,255	0/0:79,0:79:100:0,237,255	0/0:72,0:72:100:0,216,255	0/0:128,0:128:100:0,255,255	0/0:69,0:69:100:0,207,255	0/0:82,0:82:100:0,247,255	1/1:2,97:99:100:255,226,0	0/0:85,0:85:100:0,255,255	1/1:0,104:104:100:255,255,0	1/1:0,81:81:100:255,244,0	0/0:120,0:120:100:0,255,255	0/0:78,0:78:100:0,234,255	0/0:74,0:74:100:0,222,255	0/0:113,0:113:100:0,255,255	0/0:102,0:102:100:0,255,255	0/0:113,0:113:100:0,255,255	0/0:112,0:112:100:0,255,255	0/0:101,0:101:100:0,255,255	0/0:109,0:109:100:0,255,255	0/0:74,0:74:100:0,222,255	0/0:144,1:145:100:0,255,255	0/0:86,0:86:100:0,255,255	0/0:58,0:58:100:0,174,255	0/0:99,0:99:100:0,255,255	0/0:71,0:71:100:0,213,255	0/0:78,0:78:100:0,234,255	0/0:80,0:80:100:0,240,255	0/0:105,0:105:100:0,255,255	0/0:85,0:85:100:0,255,255	0/0:117,0:117:100:0,255,255	0/0:99,0:99:100:0,255,255	0/0:136,0:136:100:0,255,255	0/0:101,0:101:100:0,255,255	0/0:98,0:98:100:0,255,255	0/0:107,0:107:100:0,255,255	0/0:121,0:121:100:0,255,255	0/0:99,0:99:100:0,255,255	0/0:89,0:89:100:0,255,255	0/0:118,0:118:100:0,255,255	0/0:125,0:125:100:0,255,255	0/0:86,0:86:100:0,255,255	0/0:138,0:138:100:0,255,255	0/0:104,0:104:100:0,255,255	0/0:93,0:93:100:0,255,255	0/0:115,0:115:100:0,255,255	0/0:108,1:109:100:0,255,255	0/0:138,0:138:100:0,255,255	0/0:184,0:184:100:0,255,255	0/0:114,0:114:100:0,255,255	0/0:120,0:120:100:0,255,255	0/0:119,0:119:100:0,255,255	0/0:143,0:143:100:0,255,255	0/0:140,0:140:100:0,255,255	0/0:154,0:154:100:0,255,255	0/0:128,0:128:100:0,255,255	0/0:148,0:148:100:0,255,255	0/0:126,0:126:100:0,255,255	0/0:127,0:127:100:0,255,255	0/0:126,0:126:100:0,255,255	0/0:122,0:122:100:0,255,255	0/0:112,0:112:100:0,255,255	0/0:117,0:117:100:0,255,255	0/0:110,0:110:100:0,255,255	0/0:145,0:145:100:0,255,255	0/0:109,0:109:100:0,255,255	0/0:151,0:151:100:0,255,255	0/0:121,0:121:100:0,255,255	0/0:131,0:131:100:0,255,255	0/0:107,0:107:100:0,255,255	0/0:154,0:154:100:0,255,255	0/0:107,0:107:100:0,255,255	0/0:119,0:119:100:0,255,255	0/0:122,0:122:100:0,255,255	0/0:116,0:116:100:0,255,255	0/0:143,0:143:100:0,255,255	0/0:95,0:95:100:0,255,255	0/0:96,0:96:100:0,255,255	0/0:108,0:108:100:0,255,255	0/0:114,0:114:100:0,255,255	0/0:142,0:142:100:0,255,255	0/0:116,0:116:100:0,255,255	0/0:160,2:162:100:0,255,255	0/0:122,0:122:100:0,255,255	0/0:95,0:95:100:0,255,255	0/0:147,0:147:100:0,255,255	0/0:124,0:124:100:0,255,255	0/0:133,0:133:100:0,255,255	0/0:93,0:93:100:0,255,255	0/0:135,0:135:100:0,255,255	0/0:74,0:74:100:0,222,255	0/0:134,0:134:100:0,255,255	0/0:161,0:161:100:0,255,255	0/0:119,0:119:100:0,255,255	0/0:132,0:132:100:0,255,255	0/0:159,0:159:100:0,255,255	0/0:143,0:143:100:0,255,255	0/0:107,0:107:100:0,255,255	0/0:152,0:152:100:0,255,255	0/0:168,0:168:100:0,255,255	0/0:153,0:153:100:0,255,255	0/0:141,0:141:100:0,255,255	0/0:83,0:83:100:0,250,255	0/0:139,0:139:100:0,255,255	0/0:104,0:104:100:0,255,255	0/0:95,0:95:100:0,255,255	0/0:181,0:181:100:0,255,255	0/0:61,0:61:100:0,183,255	0/0:117,0:117:100:0,255,255	0/0:133,0:133:100:0,255,255	0/0:119,0:119:100:0,255,255	0/0:150,0:150:100:0,255,255	0/0:102,1:103:100:0,255,255	0/0:119,0:119:100:0,255,255	0/0:135,0:135:100:0,255,255	0/0:181,0:181:100:0,255,255	0/0:141,0:141:100:0,255,255	0/0:101,0:101:100:0,255,255	0/0:116,0:116:100:0,255,255	0/0:120,0:120:100:0,255,255	0/0:109,0:109:100:0,255,255	0/0:147,0:147:100:0,255,255	0/0:100,0:100:100:0,255,255	0/0:116,0:116:100:0,255,255	0/0:108,0:108:100:0,255,255	0/0:158,0:158:100:0,255,255	0/0:173,0:173:100:0,255,255	0/0:139,0:139:100:0,255,255	0/0:104,0:104:100:0,255,255	0/0:109,0:109:100:0,255,255	0/0:93,0:93:100:0,255,255	0/0:105,0:105:100:0,255,255	0/0:126,0:126:100:0,255,255	0/0:124,0:124:100:0,255,255	0/0:117,0:117:100:0,255,255	0/0:112,0:112:100:0,255,255	0/0:222,0:222:100:0,255,255	0/0:254,0:254:100:0,255,255	0/0:78,0:78:100:0,234,255	0/0:229,0:229:100:0,255,255	0/0:154,0:154:100:0,255,255	0/0:274,0:274:100:0,255,255	0/0:77,0:77:100:0,231,255	0/0:58,0:58:100:0,174,255	0/0:78,0:78:100:0,234,255	0/0:107,0:107:100:0,255,255	0/0:80,1:81:100:0,207,255	0/0:74,0:74:100:0,222,255	0/0:74,1:75:100:0,190,255	0/0:69,1:70:100:0,175,255	0/0:120,0:120:100:0,255,255	0/0:95,0:95:100:0,255,255	0/0:69,0:69:100:0,207,255	0/0:73,0:73:100:0,219,255	0/0:82,0:82:100:0,247,255	0/0:124,1:125:100:0,255,255	0/0:84,0:84:100:0,253,255	0/0:146,0:146:100:0,255,255	0/0:79,0:79:100:0,237,255	0/0:99,0:99:100:0,255,255
ARME14_CTG_03	32291	SARME14_CTG_03_32291	A	G	.	PASS	AB=0;ABP=0;AC=3;AF=0.011236;AN=267;ANN=G|intergenic_region|MODIFIER|EKO05_001782-EKO05_001783|EKO05_001782-EKO05_001783|intergenic_region|EKO05_001782-EKO05_001783|||n.32291A>G||||||;AO=339;CIGAR=1X;DPB=24500;DPRA=1.13627;EPP=31.7647;EPPR=67.8196;GTI=0;LEN=1;MEANALT=1.31579;MQM=59.9086;MQMR=59.8135;NS=267;NUMALT=1;ODDS=33.0363;PAIRED=1;PAIREDR=0.999087;PAO=0;PQA=0;PQR=0;PRO=0;QA=11749;QR=852441;RO=24094;RPL=217;RPP=60.8201;RPPR=2089.89;RPR=122;RUN=1;SAF=132;SAP=39.0414;SAR=207;SRF=10470;SRP=899.548;SRR=13624;TYPE=snp;technology.Illumina=1;DP=21881	GT:AD:DP:GQ:PL	0/0:69,0:69:100:0,207,255	0/0:83,0:83:100:0,250,255	0/0:89,0:89:100:0,255,255	0/0:42,0:42:99:0,126,255	0/0:80,0:80:100:0,240,255	0/0:77,1:78:100:0,199,255	0/0:138,2:140:100:0,255,255	0/0:79,0:79:100:0,237,255	0/0:150,0:150:100:0,255,255	0/0:70,0:70:100:0,210,255	0/0:144,0:144:100:0,255,255	0/0:98,0:98:100:0,255,255	0/0:44,1:45:99:0,100,255	0/0:72,0:72:100:0,216,255	0/0:79,0:79:100:0,237,255	0/0:77,0:77:100:0,231,255	0/0:118,0:118:100:0,255,255	0/0:57,0:57:100:0,171,255	0/0:77,0:77:100:0,231,255	0/0:97,0:97:100:0,255,255	0/0:69,0:69:100:0,207,255	0/0:70,0:70:100:0,210,255	0/0:75,0:75:100:0,225,255	0/0:119,0:119:100:0,255,255	0/0:72,0:72:100:0,216,255	0/0:94,0:94:100:0,255,255	0/0:81,0:81:100:0,244,255	0/0:72,0:72:100:0,216,255	0/0:109,0:109:100:0,255,255	0/0:87,0:87:100:0,255,255	0/0:80,0:80:100:0,240,255	0/0:85,0:85:100:0,255,255	0/0:100,0:100:100:0,255,255	0/0:104,0:104:100:0,255,255	0/0:75,0:75:100:0,225,255	0/0:86,0:86:100:0,255,255	0/0:56,0:56:100:0,168,255	0/0:98,0:98:100:0,255,255	0/0:68,0:68:100:0,204,255	0/0:62,0:62:100:0,186,255	0/0:73,0:73:100:0,219,255	0/0:86,0:86:100:0,255,255	0/0:73,0:73:100:0,219,255	0/0:70,0:70:100:0,210,255	0/0:95,0:95:100:0,255,255	0/0:73,0:73:100:0,219,255	0/0:60,0:60:100:0,180,255	0/0:84,0:84:100:0,253,255	0/0:83,0:83:100:0,250,255	0/0:371,0:371:100:0,255,255	0/0:91,0:91:100:0,255,255	0/0:68,0:68:100:0,204,255	0/0:109,0:109:100:0,255,255	0/0:80,0:80:100:0,240,255	0/0:58,0:58:100:0,174,255	0/0:69,0:69:100:0,207,255	0/0:99,0:99:100:0,255,255	0/0:78,0:78:100:0,234,255	0/0:83,0:83:100:0,250,255	0/0:80,0:80:100:0,240,255	0/0:114,0:114:100:0,255,255	0/0:60,0:60:100:0,180,255	0/0:71,0:71:100:0,213,255	0/0:64,0:64:100:0,192,255	0/0:74,0:74:100:0,222,255	0/0:47,0:47:99:0,141,255	0/0:49,0:49:99:0,147,255	0/0:57,0:57:100:0,171,255	0/0:75,0:75:100:0,225,255	0/0:133,0:133:100:0,255,255	0/0:43,0:43:99:0,129,255	0/0:59,0:59:100:0,177,255	0/0:61,0:61:100:0,183,255	0/0:66,0:66:100:0,198,255	0/0:111,0:111:100:0,255,255	0/0:57,0:57:100:0,171,255	0/0:75,0:75:100:0,225,255	0/0:73,0:73:100:0,219,255	0/0:78,0:78:100:0,234,255	0/0:74,0:74:100:0,222,255	0/0:59,0:59:100:0,177,255	0/0:93,0:93:100:0,255,255	1/1:0,75:75:100:255,225,0	0/0:90,0:90:100:0,255,255	0/0:112,0:112:100:0,255,255	0/0:59,0:59:100:0,177,255	0/0:92,0:92:100:0,255,255	0/0:54,0:54:100:0,162,255	0/0:88,0:88:100:0,255,255	0/0:72,0:72:100:0,216,255	0/0:70,0:70:100:0,210,255	0/0:88,0:88:100:0,255,255	0/0:75,0:75:100:0,225,255	0/0:68,0:68:100:0,204,255	0/0:100,0:100:100:0,255,255	0/0:71,0:71:100:0,213,255	0/0:71,0:71:100:0,213,255	0/0:59,0:59:100:0,177,255	0/0:73,0:73:100:0,219,255	0/0:64,0:64:100:0,192,255	0/0:92,0:92:100:0,255,255	0/0:108,0:108:100:0,255,255	0/0:123,0:123:100:0,255,255	0/0:92,0:92:100:0,255,255	0/0:73,0:73:100:0,219,255	0/0:69,0:69:100:0,207,255	0/0:94,0:94:100:0,255,255	0/0:97,0:97:100:0,255,255	0/0:81,0:81:100:0,244,255	0/0:109,0:109:100:0,255,255	0/0:102,0:102:100:0,255,255	0/0:77,0:77:100:0,231,255	0/0:93,0:93:100:0,255,255	0/0:111,0:111:100:0,255,255	0/0:115,0:115:100:0,255,255	0/0:98,0:98:100:0,255,255	0/0:89,0:89:100:0,255,255	0/0:99,0:99:100:0,255,255	0/0:125,0:125:100:0,255,255	0/0:83,0:83:100:0,250,255	0/0:133,0:133:100:0,255,255	0/0:92,0:92:100:0,255,255	0/0:135,0:135:100:0,255,255	0/0:124,0:124:100:0,255,255	0/0:129,0:129:100:0,255,255	0/0:123,0:123:100:0,255,255	0/0:116,0:116:100:0,255,255	0/0:104,0:104:100:0,255,255	0/0:100,0:100:100:0,255,255	0/0:88,0:88:100:0,255,255	0/0:114,0:114:100:0,255,255	0/0:66,0:66:100:0,198,255	0/0:128,0:128:100:0,255,255	0/0:87,0:87:100:0,255,255	0/0:113,1:114:100:0,255,255	0/0:87,0:87:100:0,255,255	0/0:113,0:113:100:0,255,255	0/0:136,0:136:100:0,255,255	0/0:106,0:106:100:0,255,255	0/0:104,0:104:100:0,255,255	1/1:0,108:108:100:255,255,0	0/0:81,0:81:100:0,244,255	0/0:100,0:100:100:0,255,255	0/0:114,0:114:100:0,255,255	0/0:115,0:115:100:0,255,255	0/0:141,0:141:100:0,255,255	0/0:97,1:98:100:0,255,255	0/0:96,0:96:100:0,255,255	0/0:79,0:79:100:0,237,255	0/0:95,0:95:100:0,255,255	0/0:125,0:125:100:0,255,255	0/0:89,0:89:100:0,255,255	0/0:167,0:167:100:0,255,255	0/0:98,0:98:100:0,255,255	0/0:92,0:92:100:0,255,255	0/0:100,0:100:100:0,255,255	0/0:105,0:105:100:0,255,255	0/0:117,0:117:100:0,255,255	0/0:71,0:71:100:0,213,255	0/0:108,0:108:100:0,255,255	0/0:77,0:77:100:0,231,255	0/0:104,0:104:100:0,255,255	1/1:0,138:138:100:255,255,0	0/0:119,0:119:100:0,255,255	0/0:88,1:89:100:0,232,255	0/0:111,0:111:100:0,255,255	0/0:102,0:102:100:0,255,255	0/0:93,0:93:100:0,255,255	0/0:112,0:112:100:0,255,255	0/0:134,0:134:100:0,255,255	0/0:101,0:101:100:0,255,255	0/0:87,0:87:100:0,255,255	0/0:84,0:84:100:0,253,255	0/0:129,0:129:100:0,255,255	0/0:85,0:85:100:0,255,255	0/0:108,0:108:100:0,255,255	0/0:156,0:156:100:0,255,255	0/0:62,0:62:100:0,186,255	0/0:89,0:89:100:0,255,255	0/0:126,0:126:100:0,255,255	0/0:81,0:81:100:0,244,255	0/0:120,0:120:100:0,255,255	0/0:110,0:110:100:0,255,255	0/0:95,0:95:100:0,255,255	0/0:95,0:95:100:0,255,255	0/0:115,0:115:100:0,255,255	0/0:118,0:118:100:0,255,255	0/0:80,0:80:100:0,240,255	0/0:107,0:107:100:0,255,255	0/0:85,0:85:100:0,255,255	0/0:80,0:80:100:0,240,255	0/0:107,0:107:100:0,255,255	0/0:95,0:95:100:0,255,255	0/0:101,0:101:100:0,255,255	0/0:89,1:90:100:0,235,255	0/0:129,0:129:100:0,255,255	0/0:138,0:138:100:0,255,255	0/0:72,0:72:100:0,216,255	0/0:110,0:110:100:0,255,255	0/0:116,0:116:100:0,255,255	0/0:55,0:55:100:0,165,255	0/0:94,0:94:100:0,255,255	0/0:118,0:118:100:0,255,255	0/0:105,0:105:100:0,255,255	0/0:109,0:109:100:0,255,255	0/0:73,0:73:100:0,219,255	0/0:215,0:215:100:0,255,255	0/0:222,0:222:100:0,255,255	0/0:98,0:98:100:0,255,255	0/0:203,0:203:100:0,255,255	0/0:203,1:204:100:0,255,255	0/0:237,1:238:100:0,255,255	0/0:65,0:65:100:0,195,255	0/0:64,0:64:100:0,192,255	0/0:71,1:72:100:0,181,255	0/0:84,0:84:100:0,253,255	0/0:80,0:80:100:0,240,255	0/0:80,0:80:100:0,240,255	0/0:81,0:81:100:0,244,255	0/0:70,0:70:100:0,210,255	0/0:100,0:100:100:0,255,255	0/0:103,0:103:100:0,255,255	0/0:63,0:63:100:0,189,255	0/0:68,0:68:100:0,204,255	0/0:82,0:82:100:0,247,255	0/0:102,0:102:100:0,255,255	0/0:73,0:73:100:0,219,255	0/0:146,0:146:100:0,255,255	0/0:79,1:80:100:0,204,255	0/0:93,0:93:100:0,255,255
ARME14_CTG_03	42309	SARME14_CTG_03_42309	T	C	.	PASS	AB=0;ABP=0;AC=3;AF=0.011236;AN=267;ANN=C|intergenic_region|MODIFIER|EKO05_001782-EKO05_001783|EKO05_001782-EKO05_001783|intergenic_region|EKO05_001782-EKO05_001783|||n.42309T>C||||||;AO=218;CIGAR=1X;DPB=21243;DPRA=0.923253;EPP=49.0694;EPPR=1494.44;GTI=0;LEN=1;MEANALT=1;MQM=60;MQMR=59.9723;NS=267;NUMALT=1;ODDS=102.749;PAIRED=0.995413;PAIREDR=0.999381;PAO=0;PQA=0;PQR=0;PRO=0;QA=7722;QR=764785;RO=21002;RPL=75;RPP=49.0694;RPPR=3222.31;RPR=143;RUN=1;SAF=124;SAP=11.9751;SAR=94;SRF=11063;SRP=133.635;SRR=9939;TYPE=snp;technology.Illumina=1;DP=18674	GT:AD:DP:GQ:PL	0/0:91,0:91:100:0,255,255	0/0:128,0:128:100:0,255,255	0/0:90,0:90:100:0,255,255	0/0:49,0:49:99:0,147,255	0/0:109,0:109:100:0,255,255	0/0:118,0:118:100:0,255,255	0/0:123,0:123:100:0,255,255	0/0:117,0:117:100:0,255,255	0/0:150,0:150:100:0,255,255	0/0:80,0:80:100:0,240,255	0/0:168,0:168:100:0,255,255	0/0:103,0:103:100:0,255,255	0/0:51,0:51:99:0,153,255	0/0:65,0:65:100:0,195,255	0/0:65,0:65:100:0,195,255	0/0:64,0:64:100:0,192,255	0/0:94,0:94:100:0,255,255	0/0:50,0:50:99:0,150,255	0/0:96,0:96:100:0,255,255	0/0:79,0:79:100:0,237,255	0/0:68,0:68:100:0,204,255	0/0:43,0:43:99:0,129,255	0/0:61,0:61:100:0,183,255	0/0:77,0:77:100:0,231,255	0/0:56,0:56:100:0,168,255	0/0:48,0:48:99:0,144,255	0/0:67,0:67:100:0,201,255	0/0:48,0:48:99:0,144,255	0/0:74,0:74:100:0,222,255	0/0:64,0:64:100:0,192,255	0/0:69,0:69:100:0,207,255	0/0:54,0:54:100:0,162,255	0/0:56,0:56:100:0,168,255	0/0:70,0:70:100:0,210,255	0/0:71,0:71:100:0,213,255	0/0:61,0:61:100:0,183,255	0/0:51,0:51:99:0,153,255	0/0:80,0:80:100:0,240,255	0/0:51,0:51:99:0,153,255	0/0:40,0:40:99:0,120,255	0/0:55,0:55:100:0,165,255	0/0:72,0:72:100:0,216,255	0/0:58,0:58:100:0,174,255	0/0:58,0:58:100:0,174,255	0/0:85,0:85:100:0,255,255	0/0:66,0:66:100:0,198,255	0/0:34,0:34:99:0,102,255	0/0:72,0:72:100:0,216,255	0/0:56,0:56:100:0,168,255	0/0:297,0:297:100:0,255,255	0/0:58,0:58:100:0,174,255	0/0:43,0:43:99:0,129,255	0/0:78,0:78:100:0,234,255	0/0:68,0:68:100:0,204,255	0/0:65,0:65:100:0,195,255	0/0:51,0:51:99:0,153,255	0/0:61,0:61:100:0,183,255	0/0:55,0:55:100:0,165,255	0/0:66,0:66:100:0,198,255	0/0:53,0:53:99:0,159,255	0/0:87,0:87:100:0,255,255	0/0:60,0:60:100:0,180,255	0/0:60,0:60:100:0,180,255	0/0:60,0:60:100:0,180,255	0/0:58,0:58:100:0,174,255	0/0:37,0:37:99:0,111,255	0/0:43,0:43:99:0,129,255	0/0:42,0:42:99:0,126,255	0/0:60,0:60:100:0,180,255	0/0:96,0:96:100:0,255,255	0/0:48,0:48:99:0,144,255	0/0:49,0:49:99:0,147,255	0/0:52,0:52:99:0,156,255	0/0:64,0:64:100:0,192,255	0/0:80,0:80:100:0,240,255	0/0:58,0:58:100:0,174,255	0/0:65,0:65:100:0,195,255	0/0:76,0:76:100:0,228,255	0/0:67,1:68:100:0,169,255	0/0:65,0:65:100:0,195,255	0/0:48,0:48:99:0,144,255	0/0:88,0:88:100:0,255,255	0/0:44,0:44:99:0,132,255	0/0:56,0:56:100:0,168,255	0/0:59,0:59:100:0,177,255	0/0:48,0:48:99:0,144,255	0/0:52,0:52:99:0,156,255	0/0:70,0:70:100:0,210,255	0/0:51,0:51:99:0,153,255	0/0:84,0:84:100:0,253,255	0/0:62,0:62:100:0,186,255	0/0:76,0:76:100:0,228,255	0/0:57,0:57:100:0,171,255	0/0:51,0:51:99:0,153,255	0/0:70,0:70:100:0,210,255	0/0:61,0:61:100:0,183,255	0/0:48,0:48:99:0,144,255	0/0:52,0:52:99:0,156,255	0/0:86,0:86:100:0,255,255	0/0:46,0:46:99:0,138,255	0/0:75,0:75:100:0,225,255	0/0:79,0:79:100:0,237,255	0/0:107,0:107:100:0,255,255	0/0:86,0:86:100:0,255,255	0/0:70,0:70:100:0,210,255	0/0:62,0:62:100:0,186,255	0/0:97,0:97:100:0,255,255	0/0:80,0:80:100:0,240,255	0/0:76,0:76:100:0,228,255	0/0:83,0:83:100:0,250,255	0/0:70,0:70:100:0,210,255	0/0:79,0:79:100:0,237,255	0/0:74,0:74:100:0,222,255	0/0:87,0:87:100:0,255,255	0/0:68,0:68:100:0,204,255	0/0:69,0:69:100:0,207,255	0/0:66,0:66:100:0,198,255	0/0:129,0:129:100:0,255,255	0/0:112,0:112:100:0,255,255	0/0:69,0:69:100:0,207,255	0/0:85,0:85:100:0,255,255	0/0:75,0:75:100:0,225,255	0/0:108,0:108:100:0,255,255	0/0:108,0:108:100:0,255,255	0/0:96,0:96:100:0,255,255	0/0:81,0:81:100:0,244,255	0/0:112,0:112:100:0,255,255	0/0:90,0:90:100:0,255,255	0/0:64,0:64:100:0,192,255	0/0:93,0:93:100:0,255,255	0/0:82,0:82:100:0,247,255	0/0:73,0:73:100:0,219,255	0/0:87,0:87:100:0,255,255	0/0:61,0:61:100:0,183,255	0/0:88,0:88:100:0,255,255	0/0:70,1:71:100:0,178,255	0/0:94,0:94:100:0,255,255	0/0:75,0:75:100:0,225,255	0/0:74,0:74:100:0,222,255	0/0:81,0:81:100:0,244,255	0/0:98,0:98:100:0,255,255	0/0:71,0:71:100:0,213,255	0/0:79,0:79:100:0,237,255	0/0:104,0:104:100:0,255,255	0/0:67,0:67:100:0,201,255	0/0:102,0:102:100:0,255,255	0/0:79,0:79:100:0,237,255	0/0:87,0:87:100:0,255,255	0/0:75,0:75:100:0,225,255	0/0:83,0:83:100:0,250,255	0/0:126,0:126:100:0,255,255	0/0:82,0:82:100:0,247,255	0/0:115,0:115:100:0,255,255	0/0:78,0:78:100:0,234,255	0/0:50,0:50:99:0,150,255	0/0:89,0:89:100:0,255,255	1/1:0,73:73:100:255,219,0	1/1:0,78:78:100:255,234,0	1/1:0,62:62:100:255,186,0	0/0:75,0:75:100:0,225,255	0/0:58,0:58:100:0,174,255	0/0:98,0:98:100:0,255,255	0/0:102,0:102:100:0,255,255	0/0:81,0:81:100:0,244,255	0/0:93,0:93:100:0,255,255	0/0:86,0:86:100:0,255,255	0/0:67,0:67:100:0,201,255	0/0:83,0:83:100:0,250,255	0/0:87,0:87:100:0,255,255	0/0:93,0:93:100:0,255,255	0/0:79,0:79:100:0,237,255	0/0:68,0:68:100:0,204,255	0/0:56,0:56:100:0,168,255	0/0:76,0:76:100:0,228,255	0/0:70,0:70:100:0,210,255	0/0:69,0:69:100:0,207,255	0/0:102,0:102:100:0,255,255	0/0:60,0:60:100:0,180,255	0/0:69,0:69:100:0,207,255	0/0:92,0:92:100:0,255,255	0/0:69,0:69:100:0,207,255	0/0:96,0:96:100:0,255,255	0/0:68,0:68:100:0,204,255	0/0:73,0:73:100:0,219,255	0/0:99,0:99:100:0,255,255	0/0:111,0:111:100:0,255,255	0/0:100,0:100:100:0,255,255	0/0:78,0:78:100:0,234,255	0/0:87,0:87:100:0,255,255	0/0:55,0:55:100:0,165,255	0/0:93,0:93:100:0,255,255	0/0:87,0:87:100:0,255,255	0/0:83,0:83:100:0,250,255	0/0:100,0:100:100:0,255,255	0/0:85,0:85:100:0,255,255	0/0:101,0:101:100:0,255,255	0/0:120,0:120:100:0,255,255	0/0:66,0:66:100:0,198,255	0/0:87,0:87:100:0,255,255	0/0:82,0:82:100:0,247,255	0/0:60,0:60:100:0,180,255	0/0:91,0:91:100:0,255,255	0/0:92,0:92:100:0,255,255	0/0:76,0:76:100:0,228,255	0/0:85,0:85:100:0,255,255	0/0:59,0:59:100:0,177,255	0/0:203,0:203:100:0,255,255	0/0:229,0:229:100:0,255,255	0/0:85,0:85:100:0,255,255	0/0:188,0:188:100:0,255,255	0/0:171,0:171:100:0,255,255	0/0:274,0:274:100:0,255,255	0/0:115,0:115:100:0,255,255	0/0:79,0:79:100:0,237,255	0/0:88,0:88:100:0,255,255	0/0:112,0:112:100:0,255,255	0/0:100,0:100:100:0,255,255	0/0:89,0:89:100:0,255,255	0/0:92,0:92:100:0,255,255	0/0:83,0:83:100:0,250,255	0/0:94,0:94:100:0,255,255	0/0:130,1:131:100:0,255,255	0/0:55,0:55:100:0,165,255	0/0:74,0:74:100:0,222,255	0/0:95,0:95:100:0,255,255	0/0:127,0:127:100:0,255,255	0/0:91,0:91:100:0,255,255	0/0:149,0:149:100:0,255,255	0/0:67,1:68:100:0,169,255	0/0:94,0:94:100:0,255,255
ARME14_CTG_03	43747	SARME14_CTG_03_43747	A	G	.	PASS	AB=0;ABP=0;AC=6;AF=0.0224719;AN=267;ANN=G|intergenic_region|MODIFIER|EKO05_001782-EKO05_001783|EKO05_001782-EKO05_001783|intergenic_region|EKO05_001782-EKO05_001783|||n.43747A>G||||||;AO=408;CIGAR=1X;DPB=20516;DPRA=0.9921;EPP=14.2722;EPPR=511.69;GTI=0;LEN=1;MEANALT=1.125;MQM=59.9853;MQMR=59.9627;NS=267;NUMALT=1;ODDS=128.251;PAIRED=1;PAIREDR=0.999104;PAO=0;PQA=0;PQR=0;PRO=0;QA=14540;QR=723953;RO=20083;RPL=249;RPP=46.1204;RPPR=2321.87;RPR=159;RUN=1;SAF=180;SAP=15.2727;SAR=228;SRF=9440;SRP=159.49;SRR=10643;TYPE=snp;technology.Illumina=1;DP=17970	GT:AD:DP:GQ:PL	0/0:97,0:97:100:0,255,255	0/0:121,0:121:100:0,255,255	0/0:97,0:97:100:0,255,255	0/0:40,0:40:99:0,120,255	0/0:122,0:122:100:0,255,255	0/0:97,0:97:100:0,255,255	0/0:144,0:144:100:0,255,255	0/0:97,0:97:100:0,255,255	0/0:124,0:124:100:0,255,255	0/0:110,0:110:100:0,255,255	0/0:157,0:157:100:0,255,255	0/0:120,0:120:100:0,255,255	0/0:54,0:54:100:0,162,255	0/0:37,0:37:99:0,111,255	0/0:59,0:59:100:0,177,255	0/0:50,0:50:99:0,150,255	0/0:51,0:51:99:0,153,255	0/0:41,0:41:99:0,123,255	0/0:64,0:64:100:0,192,255	0/0:52,0:52:99:0,156,255	0/0:66,0:66:100:0,198,255	0/0:65,0:65:100:0,195,255	0/0:73,0:73:100:0,219,255	0/0:77,0:77:100:0,231,255	0/0:55,0:55:100:0,165,255	0/0:39,0:39:99:0,117,255	0/0:70,0:70:100:0,210,255	0/0:45,0:45:99:0,135,255	0/0:59,0:59:100:0,177,255	0/0:56,0:56:100:0,168,255	0/0:59,0:59:100:0,177,255	0/0:62,0:62:100:0,186,255	0/0:69,0:69:100:0,207,255	1/1:0,59:59:100:255,177,0	1/1:0,61:61:100:255,183,0	0/0:74,0:74:100:0,222,255	1/1:0,47:47:99:255,141,0	1/1:0,96:96:100:255,255,0	1/1:0,56:56:100:255,168,0	0/0:50,0:50:99:0,150,255	0/0:55,0:55:100:0,165,255	0/0:67,0:67:100:0,201,255	0/0:47,0:47:99:0,141,255	0/0:69,0:69:100:0,207,255	0/0:74,0:74:100:0,222,255	0/0:65,0:65:100:0,195,255	0/0:31,0:31:99:0,93,255	0/0:64,0:64:100:0,192,255	0/0:57,0:57:100:0,171,255	0/0:274,0:274:100:0,255,255	0/0:49,0:49:99:0,147,255	0/0:50,0:50:99:0,150,255	0/0:52,0:52:99:0,156,255	0/0:59,0:59:100:0,177,255	0/0:49,0:49:99:0,147,255	0/0:61,0:61:100:0,183,255	0/0:70,0:70:100:0,210,255	0/0:55,0:55:100:0,165,255	0/0:38,0:38:99:0,114,255	0/0:57,0:57:100:0,171,255	0/0:68,0:68:100:0,204,255	0/0:51,0:51:99:0,153,255	0/0:51,0:51:99:0,153,255	0/0:33,0:33:99:0,99,255	0/0:66,0:66:100:0,198,255	0/0:45,0:45:99:0,135,255	0/0:45,0:45:99:0,135,255	0/0:38,0:38:99:0,114,255	0/0:68,0:68:100:0,204,255	0/0:100,1:101:100:0,255,255	0/0:47,0:47:99:0,141,255	0/0:68,0:68:100:0,204,255	0/0:42,0:42:99:0,126,255	0/0:63,0:63:100:0,189,255	0/0:78,0:78:100:0,234,255	0/0:51,0:51:99:0,153,255	0/0:48,0:48:99:0,144,255	0/0:48,0:48:99:0,144,255	0/0:61,0:61:100:0,183,255	0/0:57,0:57:100:0,171,255	0/0:46,0:46:99:0,138,255	0/0:81,0:81:100:0,244,255	0/0:63,0:63:100:0,189,255	0/0:54,0:54:100:0,162,255	0/0:69,0:69:100:0,207,255	0/0:64,0:64:100:0,192,255	0/0:75,0:75:100:0,225,255	0/0:54,0:54:100:0,162,255	0/0:69,0:69:100:0,207,255	0/0:84,0:84:100:0,253,255	0/0:51,0:51:99:0,153,255	0/0:78,0:78:100:0,234,255	0/0:72,0:72:100:0,216,255	0/0:46,0:46:99:0,138,255	0/0:68,0:68:100:0,204,255	0/0:58,0:58:100:0,174,255	0/0:61,0:61:100:0,183,255	0/0:44,0:44:99:0,132,255	0/0:63,0:63:100:0,189,255	0/0:60,0:60:100:0,180,255	0/0:68,0:68:100:0,204,255	0/0:72,0:72:100:0,216,255	0/0:99,0:99:100:0,255,255	0/0:53,0:53:99:0,159,255	0/0:63,0:63:100:0,189,255	0/0:74,0:74:100:0,222,255	0/0:69,0:69:100:0,207,255	0/0:66,0:66:100:0,198,255	0/0:73,0:73:100:0,219,255	0/0:78,0:78:100:0,234,255	0/0:81,0:81:100:0,244,255	0/0:66,0:66:100:0,198,255	0/0:87,0:87:100:0,255,255	0/0:78,0:78:100:0,234,255	0/0:73,0:73:100:0,219,255	0/0:53,0:53:99:0,159,255	0/0:85,0:85:100:0,255,255	0/0:78,0:78:100:0,234,255	0/0:109,0:109:100:0,255,255	0/0:69,0:69:100:0,207,255	0/0:104,0:104:100:0,255,255	0/0:79,0:79:100:0,237,255	0/0:104,0:104:100:0,255,255	0/0:92,0:92:100:0,255,255	0/0:75,0:75:100:0,225,255	0/0:77,0:77:100:0,231,255	0/0:102,0:102:100:0,255,255	0/0:86,0:86:100:0,255,255	0/0:72,0:72:100:0,216,255	0/0:63,0:63:100:0,189,255	0/0:71,0:71:100:0,213,255	0/0:96,0:96:100:0,255,255	0/0:92,0:92:100:0,255,255	0/0:89,0:89:100:0,255,255	0/0:74,0:74:100:0,222,255	0/0:61,0:61:100:0,183,255	0/0:76,0:76:100:0,228,255	0/0:114,0:114:100:0,255,255	0/0:68,0:68:100:0,204,255	0/0:92,0:92:100:0,255,255	0/0:88,0:88:100:0,255,255	0/0:64,0:64:100:0,192,255	0/0:84,0:84:100:0,253,255	0/0:78,0:78:100:0,234,255	0/0:67,0:67:100:0,201,255	0/0:95,0:95:100:0,255,255	0/0:72,0:72:100:0,216,255	0/0:57,0:57:100:0,171,255	0/0:60,0:60:100:0,180,255	0/0:74,0:74:100:0,222,255	0/0:92,0:92:100:0,255,255	0/0:85,0:85:100:0,255,255	0/0:102,0:102:100:0,255,255	0/0:75,0:75:100:0,225,255	0/0:82,0:82:100:0,247,255	0/0:74,0:74:100:0,222,255	0/0:89,0:89:100:0,255,255	0/0:78,0:78:100:0,234,255	0/0:70,0:70:100:0,210,255	0/0:83,0:83:100:0,250,255	0/0:67,0:67:100:0,201,255	0/0:107,0:107:100:0,255,255	0/0:100,0:100:100:0,255,255	0/0:102,0:102:100:0,255,255	0/0:71,0:71:100:0,213,255	0/0:75,0:75:100:0,225,255	0/0:77,0:77:100:0,231,255	0/0:85,0:85:100:0,255,255	0/0:98,0:98:100:0,255,255	0/0:86,0:86:100:0,255,255	0/0:78,0:78:100:0,234,255	0/0:71,0:71:100:0,213,255	0/0:52,0:52:99:0,156,255	0/0:98,0:98:100:0,255,255	0/0:61,0:61:100:0,183,255	0/0:84,0:84:100:0,253,255	0/0:105,0:105:100:0,255,255	0/0:52,0:52:99:0,156,255	0/0:61,0:61:100:0,183,255	0/0:97,0:97:100:0,255,255	0/0:65,0:65:100:0,195,255	0/0:84,0:84:100:0,253,255	0/0:94,0:94:100:0,255,255	0/0:76,0:76:100:0,228,255	0/0:80,0:80:100:0,240,255	0/0:129,0:129:100:0,255,255	0/0:89,0:89:100:0,255,255	0/0:55,0:55:100:0,165,255	0/0:73,0:73:100:0,219,255	0/0:54,0:54:100:0,162,255	0/0:62,0:62:100:0,186,255	0/0:95,0:95:100:0,255,255	1/1:1,87:88:100:255,229,0	0/0:83,0:83:100:0,250,255	0/0:63,0:63:100:0,189,255	0/0:110,0:110:100:0,255,255	0/0:110,0:110:100:0,255,255	0/0:75,0:75:100:0,225,255	0/0:76,0:76:100:0,228,255	0/0:67,0:67:100:0,201,255	0/0:45,0:45:99:0,135,255	0/0:79,0:79:100:0,237,255	0/0:89,0:89:100:0,255,255	0/0:87,0:87:100:0,255,255	0/0:70,0:70:100:0,210,255	0/0:54,0:54:100:0,162,255	0/0:188,0:188:100:0,255,255	0/0:245,0:245:100:0,255,255	0/0:67,0:67:100:0,201,255	0/0:193,0:193:100:0,255,255	0/0:173,0:173:100:0,255,255	0/0:274,0:274:100:0,255,255	0/0:99,0:99:100:0,255,255	0/0:57,0:57:100:0,171,255	0/0:87,0:87:100:0,255,255	0/0:96,0:96:100:0,255,255	0/0:103,0:103:100:0,255,255	0/0:100,1:101:100:0,255,255	0/0:83,0:83:100:0,250,255	0/0:98,0:98:100:0,255,255	0/0:91,0:91:100:0,255,255	0/0:130,0:130:100:0,255,255	0/0:58,0:58:100:0,174,255	0/0:74,0:74:100:0,222,255	0/0:90,0:90:100:0,255,255	0/0:124,0:124:100:0,255,255	0/0:99,0:99:100:0,255,255	0/0:145,0:145:100:0,255,255	0/0:88,0:88:100:0,255,255	0/0:74,0:74:100:0,222,255
ARME14_CTG_03	43885	SARME14_CTG_03_43885	A	T	.	PASS	AB=0;ABP=0;AC=3;AF=0.011236;AN=267;ANN=T|intergenic_region|MODIFIER|EKO05_001782-EKO05_001783|EKO05_001782-EKO05_001783|intergenic_region|EKO05_001782-EKO05_001783|||n.43885A>T||||||;AO=243;CIGAR=1X;DPB=21518;DPRA=0.937226;EPP=12.7417;EPPR=347.31;GTI=0;LEN=1;MEANALT=1;MQM=60;MQMR=59.9897;NS=267;NUMALT=1;ODDS=113.314;PAIRED=0.995885;PAIREDR=0.998871;PAO=0;PQA=0;PQR=0;PRO=0;QA=8573;QR=778266;RO=21260;RPL=116;RPP=4.09157;RPPR=9.91489;RPR=127;RUN=1;SAF=109;SAP=8.59536;SAR=134;SRF=9930;SRP=203.202;SRR=11330;TYPE=snp;technology.Illumina=1;DP=18837	GT:AD:DP:GQ:PL	0/0:89,0:89:100:0,255,255	0/0:115,0:115:100:0,255,255	0/0:89,0:89:100:0,255,255	0/0:42,0:42:99:0,126,255	0/0:91,0:91:100:0,255,255	0/0:98,0:98:100:0,255,255	0/0:124,0:124:100:0,255,255	0/0:105,0:105:100:0,255,255	0/0:135,1:136:100:0,255,255	0/0:81,0:81:100:0,244,255	0/0:158,0:158:100:0,255,255	0/0:116,0:116:100:0,255,255	0/0:55,0:55:100:0,165,255	0/0:57,0:57:100:0,171,255	0/0:62,0:62:100:0,186,255	0/0:51,0:51:99:0,153,255	0/0:76,0:76:100:0,228,255	0/0:47,0:47:99:0,141,255	0/0:84,0:84:100:0,253,255	0/0:65,0:65:100:0,195,255	0/0:69,0:69:100:0,207,255	0/0:57,0:57:100:0,171,255	0/0:67,1:68:100:0,169,255	0/0:94,0:94:100:0,255,255	0/0:58,0:58:100:0,174,255	0/0:43,0:43:99:0,129,255	0/0:54,0:54:100:0,162,255	0/0:50,0:50:99:0,150,255	0/0:83,0:83:100:0,250,255	0/0:78,0:78:100:0,234,255	0/0:67,0:67:100:0,201,255	0/0:59,0:59:100:0,177,255	0/0:74,0:74:100:0,222,255	0/0:72,0:72:100:0,216,255	0/0:60,0:60:100:0,180,255	0/0:62,1:63:99:0,153,255	0/0:60,0:60:100:0,180,255	0/0:77,0:77:100:0,231,255	0/0:57,0:57:100:0,171,255	0/0:48,0:48:99:0,144,255	0/0:50,0:50:99:0,150,255	0/0:62,0:62:100:0,186,255	0/0:52,0:52:99:0,156,255	0/0:56,0:56:100:0,168,255	0/0:76,0:76:100:0,228,255	0/0:54,0:54:100:0,162,255	0/0:44,0:44:99:0,132,255	0/0:49,0:49:99:0,147,255	0/0:61,0:61:100:0,183,255	0/0:297,0:297:100:0,255,255	0/0:61,0:61:100:0,183,255	0/0:43,0:43:99:0,129,255	0/0:79,0:79:100:0,237,255	0/0:57,0:57:100:0,171,255	0/0:40,0:40:99:0,120,255	0/0:70,0:70:100:0,210,255	0/0:74,1:75:100:0,190,255	0/0:50,0:50:99:0,150,255	0/0:54,0:54:100:0,162,255	0/0:46,2:48:99:0,73,255	0/0:65,0:65:100:0,195,255	0/0:45,0:45:99:0,135,255	0/0:63,0:63:100:0,189,255	0/0:46,0:46:99:0,138,255	0/0:57,0:57:100:0,171,255	0/0:49,0:49:99:0,147,255	0/0:47,0:47:99:0,141,255	0/0:59,0:59:100:0,177,255	0/0:61,0:61:100:0,183,255	0/0:117,0:117:100:0,255,255	0/0:54,0:54:100:0,162,255	0/0:52,0:52:99:0,156,255	0/0:51,0:51:99:0,153,255	0/0:63,0:63:100:0,189,255	0/0:77,0:77:100:0,231,255	0/0:68,0:68:100:0,204,255	0/0:69,0:69:100:0,207,255	0/0:55,0:55:100:0,165,255	0/0:71,1:72:100:0,181,255	0/0:67,0:67:100:0,201,255	0/0:46,0:46:99:0,138,255	0/0:69,0:69:100:0,207,255	0/0:61,0:61:100:0,183,255	0/0:71,0:71:100:0,213,255	0/0:69,0:69:100:0,207,255	0/0:65,0:65:100:0,195,255	0/0:74,0:74:100:0,222,255	0/0:64,0:64:100:0,192,255	0/0:68,1:69:100:0,172,255	0/0:76,0:76:100:0,228,255	0/0:50,0:50:99:0,150,255	0/0:68,0:68:100:0,204,255	0/0:74,0:74:100:0,222,255	0/0:46,0:46:99:0,138,255	0/0:67,0:67:100:0,201,255	0/0:59,0:59:100:0,177,255	0/0:52,0:52:99:0,156,255	0/0:53,0:53:99:0,159,255	0/0:68,0:68:100:0,204,255	0/0:50,0:50:99:0,150,255	0/0:58,0:58:100:0,174,255	0/0:80,0:80:100:0,240,255	0/0:106,0:106:100:0,255,255	0/0:60,0:60:100:0,180,255	0/0:71,0:71:100:0,213,255	0/0:87,0:87:100:0,255,255	0/0:73,0:73:100:0,219,255	0/0:88,0:88:100:0,255,255	0/0:77,0:77:100:0,231,255	0/0:91,0:91:100:0,255,255	0/0:81,0:81:100:0,244,255	0/0:66,0:66:100:0,198,255	0/0:78,0:78:100:0,234,255	0/0:86,0:86:100:0,255,255	0/0:76,0:76:100:0,228,255	0/0:61,0:61:100:0,183,255	0/0:80,0:80:100:0,240,255	0/0:104,0:104:100:0,255,255	0/0:126,0:126:100:0,255,255	0/0:77,0:77:100:0,231,255	0/0:100,0:100:100:0,255,255	0/0:63,0:63:100:0,189,255	0/0:98,0:98:100:0,255,255	0/0:99,0:99:100:0,255,255	0/0:99,0:99:100:0,255,255	0/0:87,0:87:100:0,255,255	0/0:100,0:100:100:0,255,255	0/0:90,0:90:100:0,255,255	0/0:76,0:76:100:0,228,255	0/0:74,0:74:100:0,222,255	0/0:86,0:86:100:0,255,255	0/0:87,0:87:100:0,255,255	0/0:96,0:96:100:0,255,255	0/0:78,0:78:100:0,234,255	0/0:70,0:70:100:0,210,255	0/0:74,0:74:100:0,222,255	0/0:76,0:76:100:0,228,255	0/0:106,0:106:100:0,255,255	0/0:82,0:82:100:0,247,255	0/0:89,0:89:100:0,255,255	0/0:89,0:89:100:0,255,255	0/0:77,0:77:100:0,231,255	0/0:90,0:90:100:0,255,255	1/1:0,89:89:100:255,255,0	1/1:0,74:74:100:255,222,0	0/0:106,0:106:100:0,255,255	0/0:67,0:67:100:0,201,255	1/1:0,67:67:100:255,201,0	0/0:72,0:72:100:0,216,255	0/0:76,0:76:100:0,228,255	0/0:105,0:105:100:0,255,255	0/0:94,0:94:100:0,255,255	0/0:122,0:122:100:0,255,255	0/0:73,0:73:100:0,219,255	0/0:80,0:80:100:0,240,255	0/0:84,0:84:100:0,253,255	0/0:70,0:70:100:0,210,255	0/0:80,0:80:100:0,240,255	0/0:85,0:85:100:0,255,255	0/0:109,0:109:100:0,255,255	0/0:67,0:67:100:0,201,255	0/0:90,0:90:100:0,255,255	0/0:110,0:110:100:0,255,255	0/0:104,0:104:100:0,255,255	0/0:85,0:85:100:0,255,255	0/0:72,0:72:100:0,216,255	0/0:93,0:93:100:0,255,255	0/0:85,0:85:100:0,255,255	0/0:116,0:116:100:0,255,255	0/0:122,0:122:100:0,255,255	0/0:85,0:85:100:0,255,255	0/0:89,0:89:100:0,255,255	0/0:63,0:63:100:0,189,255	0/0:106,0:106:100:0,255,255	0/0:82,0:82:100:0,247,255	0/0:99,1:100:100:0,255,255	0/0:116,0:116:100:0,255,255	0/0:47,0:47:99:0,141,255	0/0:66,0:66:100:0,198,255	0/0:94,0:94:100:0,255,255	0/0:75,0:75:100:0,225,255	0/0:99,0:99:100:0,255,255	0/0:93,0:93:100:0,255,255	0/0:91,1:92:100:0,241,255	0/0:91,0:91:100:0,255,255	0/0:116,0:116:100:0,255,255	0/0:102,0:102:100:0,255,255	0/0:60,0:60:100:0,180,255	0/0:78,0:78:100:0,234,255	0/0:62,1:63:99:0,153,255	0/0:67,0:67:100:0,201,255	0/0:96,0:96:100:0,255,255	0/0:86,0:86:100:0,255,255	0/0:87,0:87:100:0,255,255	0/0:84,0:84:100:0,253,255	0/0:118,0:118:100:0,255,255	0/0:107,0:107:100:0,255,255	0/0:63,1:64:99:0,156,255	0/0:71,0:71:100:0,213,255	0/0:70,0:70:100:0,210,255	0/0:46,0:46:99:0,138,255	0/0:74,0:74:100:0,222,255	0/0:83,0:83:100:0,250,255	0/0:72,0:72:100:0,216,255	0/0:78,0:78:100:0,234,255	0/0:53,0:53:99:0,159,255	0/0:215,0:215:100:0,255,255	0/0:254,0:254:100:0,255,255	0/0:75,0:75:100:0,225,255	0/0:193,0:193:100:0,255,255	0/0:182,0:182:100:0,255,255	0/0:274,0:274:100:0,255,255	0/0:97,0:97:100:0,255,255	0/0:63,0:63:100:0,189,255	0/0:101,0:101:100:0,255,255	0/0:96,0:96:100:0,255,255	0/0:83,0:83:100:0,250,255	0/0:101,0:101:100:0,255,255	0/0:90,0:90:100:0,255,255	0/0:85,0:85:100:0,255,255	0/0:78,0:78:100:0,234,255	0/0:131,0:131:100:0,255,255	0/0:69,0:69:100:0,207,255	0/0:84,0:84:100:0,253,255	0/0:105,0:105:100:0,255,255	0/0:132,0:132:100:0,255,255	0/0:93,0:93:100:0,255,255	0/0:173,0:173:100:0,255,255	0/0:83,0:83:100:0,250,255	0/0:100,0:100:100:0,255,255
ARME14_CTG_03	51454	SARME14_CTG_03_51454	A	G	.	PASS	AB=0;ABP=0;AC=10;AF=0.0374532;AN=267;ANN=G|intergenic_region|MODIFIER|EKO05_001782-EKO05_001783|EKO05_001782-EKO05_001783|intergenic_region|EKO05_001782-EKO05_001783|||n.51454A>G||||||;AO=702;CIGAR=1X;DPB=19583;DPRA=1.04222;EPP=13.416;EPPR=99.5231;GTI=0;LEN=1;MEANALT=1.3;MQM=59.9801;MQMR=59.9775;NS=267;NUMALT=1;ODDS=107.88;PAIRED=1;PAIREDR=0.998354;PAO=0;PQA=0;PQR=0;PRO=0;QA=24719;QR=676515;RO=18837;RPL=346;RPP=3.31963;RPPR=32.8764;RPR=356;RUN=1;SAF=354;SAP=3.12166;SAR=348;SRF=10552;SRP=595.452;SRR=8285;TYPE=snp;technology.Illumina=1;DP=17436	GT:AD:DP:GQ:PL	0/0:58,0:58:100:0,174,255	0/0:128,1:129:100:0,255,255	0/0:81,0:81:100:0,244,255	0/0:36,0:36:99:0,108,255	0/0:75,1:76:100:0,193,255	0/0:66,0:66:100:0,198,255	0/0:97,0:97:100:0,255,255	0/0:81,0:81:100:0,244,255	0/0:147,0:147:100:0,255,255	0/0:74,0:74:100:0,222,255	0/0:134,0:134:100:0,255,255	1/1:18,75:93:100:255,0,255	1/1:0,54:54:100:255,162,0	0/0:57,0:57:100:0,171,255	0/0:73,0:73:100:0,219,255	0/0:55,0:55:100:0,165,255	0/0:61,0:61:100:0,183,255	0/0:47,0:47:99:0,141,255	0/0:70,0:70:100:0,210,255	0/0:67,0:67:100:0,201,255	0/0:52,0:52:99:0,156,255	0/0:55,0:55:100:0,165,255	0/0:54,0:54:100:0,162,255	0/0:65,0:65:100:0,195,255	0/0:48,0:48:99:0,144,255	0/0:55,0:55:100:0,165,255	0/0:54,0:54:100:0,162,255	0/0:40,0:40:99:0,120,255	0/0:77,0:77:100:0,231,255	0/0:70,0:70:100:0,210,255	0/0:81,0:81:100:0,244,255	0/0:62,0:62:100:0,186,255	0/0:68,0:68:100:0,204,255	0/0:60,0:60:100:0,180,255	0/0:69,0:69:100:0,207,255	0/0:56,0:56:100:0,168,255	0/0:63,0:63:100:0,189,255	0/0:66,0:66:100:0,198,255	0/0:57,0:57:100:0,171,255	0/0:53,0:53:99:0,159,255	0/0:39,0:39:99:0,117,255	0/0:84,0:84:100:0,253,255	0/0:37,0:37:99:0,111,255	0/0:60,0:60:100:0,180,255	0/0:72,0:72:100:0,216,255	0/0:61,0:61:100:0,183,255	0/0:46,0:46:99:0,138,255	0/0:64,0:64:100:0,192,255	0/0:67,0:67:100:0,201,255	0/0:285,0:285:100:0,255,255	0/0:49,0:49:99:0,147,255	0/0:52,0:52:99:0,156,255	0/0:51,0:51:99:0,153,255	0/0:66,0:66:100:0,198,255	0/0:50,0:50:99:0,150,255	0/0:55,0:55:100:0,165,255	0/0:75,0:75:100:0,225,255	0/0:70,0:70:100:0,210,255	0/0:68,0:68:100:0,204,255	0/0:55,0:55:100:0,165,255	0/0:43,0:43:99:0,129,255	0/0:39,0:39:99:0,117,255	0/0:57,0:57:100:0,171,255	0/0:58,0:58:100:0,174,255	0/0:51,0:51:99:0,153,255	0/0:33,0:33:99:0,99,255	0/0:50,0:50:99:0,150,255	0/0:43,0:43:99:0,129,255	0/0:54,0:54:100:0,162,255	0/0:107,0:107:100:0,255,255	0/0:44,0:44:99:0,132,255	0/0:53,0:53:99:0,159,255	0/0:36,0:36:99:0,108,255	0/0:59,0:59:100:0,177,255	0/0:96,0:96:100:0,255,255	0/0:46,0:46:99:0,138,255	0/0:54,0:54:100:0,162,255	0/0:65,0:65:100:0,195,255	0/0:62,0:62:100:0,186,255	0/0:61,0:61:100:0,183,255	0/0:51,0:51:99:0,153,255	0/0:65,0:65:100:0,195,255	0/0:49,0:49:99:0,147,255	0/0:56,0:56:100:0,168,255	0/0:70,0:70:100:0,210,255	0/0:43,0:43:99:0,129,255	0/0:67,0:67:100:0,201,255	0/0:62,0:62:100:0,186,255	0/0:64,0:64:100:0,192,255	0/0:57,0:57:100:0,171,255	0/0:48,0:48:99:0,144,255	0/0:69,0:69:100:0,207,255	0/0:69,0:69:100:0,207,255	0/0:42,0:42:99:0,126,255	0/0:61,0:61:100:0,183,255	0/0:57,0:57:100:0,171,255	0/0:68,0:68:100:0,204,255	0/0:71,0:71:100:0,213,255	0/0:58,0:58:100:0,174,255	0/0:46,0:46:99:0,138,255	0/0:91,0:91:100:0,255,255	0/0:76,0:76:100:0,228,255	0/0:99,0:99:100:0,255,255	0/0:56,0:56:100:0,168,255	0/0:80,0:80:100:0,240,255	0/0:72,0:72:100:0,216,255	0/0:89,0:89:100:0,255,255	0/0:77,0:77:100:0,231,255	0/0:80,0:80:100:0,240,255	0/0:103,0:103:100:0,255,255	0/0:81,0:81:100:0,244,255	0/0:57,0:57:100:0,171,255	0/0:86,0:86:100:0,255,255	0/0:78,0:78:100:0,234,255	0/0:71,0:71:100:0,213,255	0/0:59,0:59:100:0,177,255	0/0:74,0:74:100:0,222,255	0/0:86,0:86:100:0,255,255	0/0:131,0:131:100:0,255,255	0/0:65,0:65:100:0,195,255	0/0:64,0:64:100:0,192,255	0/0:68,0:68:100:0,204,255	0/0:100,0:100:100:0,255,255	0/0:104,0:104:100:0,255,255	0/0:90,0:90:100:0,255,255	0/0:89,1:90:100:0,235,255	0/0:92,0:92:100:0,255,255	0/0:88,0:88:100:0,255,255	0/0:79,0:79:100:0,237,255	0/0:90,0:90:100:0,255,255	0/0:78,0:78:100:0,234,255	0/0:92,1:93:100:0,244,255	0/0:68,0:68:100:0,204,255	0/0:68,0:68:100:0,204,255	0/0:98,1:99:100:0,255,255	0/0:68,0:68:100:0,204,255	0/0:86,0:86:100:0,255,255	0/0:102,0:102:100:0,255,255	0/0:93,0:93:100:0,255,255	0/0:93,0:93:100:0,255,255	0/0:84,0:84:100:0,253,255	0/0:59,0:59:100:0,177,255	0/0:66,0:66:100:0,198,255	0/0:93,0:93:100:0,255,255	0/0:55,0:55:100:0,165,255	0/0:110,0:110:100:0,255,255	0/0:73,0:73:100:0,219,255	0/0:75,0:75:100:0,225,255	0/0:65,1:66:100:0,162,255	0/0:72,0:72:100:0,216,255	0/0:107,0:107:100:0,255,255	0/0:82,0:82:100:0,247,255	0/0:102,0:102:100:0,255,255	0/0:94,0:94:100:0,255,255	0/0:71,0:71:100:0,213,255	0/0:86,0:86:100:0,255,255	0/0:98,0:98:100:0,255,255	0/0:91,0:91:100:0,255,255	0/0:75,0:75:100:0,225,255	0/0:82,0:82:100:0,247,255	0/0:60,1:61:99:0,147,255	0/0:96,0:96:100:0,255,255	0/0:107,0:107:100:0,255,255	0/0:110,0:110:100:0,255,255	0/0:94,0:94:100:0,255,255	0/0:85,0:85:100:0,255,255	0/0:80,0:80:100:0,240,255	0/0:81,0:81:100:0,244,255	0/0:98,0:98:100:0,255,255	0/0:87,0:87:100:0,255,255	0/0:91,0:91:100:0,255,255	0/0:71,0:71:100:0,213,255	0/0:68,0:68:100:0,204,255	0/0:95,0:95:100:0,255,255	0/0:75,0:75:100:0,225,255	0/0:69,0:69:100:0,207,255	0/0:151,0:151:100:0,255,255	0/0:63,0:63:100:0,189,255	0/0:66,0:66:100:0,198,255	0/0:92,0:92:100:0,255,255	0/0:78,0:78:100:0,234,255	0/0:102,0:102:100:0,255,255	0/0:70,0:70:100:0,210,255	0/0:76,0:76:100:0,228,255	0/0:78,0:78:100:0,234,255	0/0:104,0:104:100:0,255,255	0/0:80,0:80:100:0,240,255	0/0:54,0:54:100:0,162,255	0/0:65,0:65:100:0,195,255	0/0:69,0:69:100:0,207,255	0/0:76,0:76:100:0,228,255	0/0:85,0:85:100:0,255,255	0/0:64,0:64:100:0,192,255	0/0:75,0:75:100:0,225,255	0/0:73,0:73:100:0,219,255	0/0:67,0:67:100:0,201,255	0/0:84,0:84:100:0,253,255	0/0:63,0:63:100:0,189,255	0/0:63,0:63:100:0,189,255	0/0:79,0:79:100:0,237,255	0/0:44,0:44:99:0,132,255	0/0:71,0:71:100:0,213,255	0/0:97,0:97:100:0,255,255	0/0:85,0:85:100:0,255,255	0/0:66,0:66:100:0,198,255	0/0:64,0:64:100:0,192,255	0/0:184,0:184:100:0,255,255	0/0:193,0:193:100:0,255,255	0/0:68,0:68:100:0,204,255	0/0:151,0:151:100:0,255,255	0/0:136,0:136:100:0,255,255	1/1:0,215:215:100:255,255,0	0/0:78,0:78:100:0,234,255	0/0:85,0:85:100:0,255,255	0/0:83,0:83:100:0,250,255	0/0:105,0:105:100:0,255,255	0/0:71,0:71:100:0,213,255	0/0:76,0:76:100:0,228,255	0/0:68,0:68:100:0,204,255	0/0:56,0:56:100:0,168,255	0/0:89,1:90:100:0,235,255	0/0:83,0:83:100:0,250,255	0/0:61,0:61:100:0,183,255	0/0:61,0:61:100:0,183,255	0/0:60,1:61:99:0,147,255	0/0:91,0:91:100:0,255,255	0/0:70,0:70:100:0,210,255	0/0:129,0:129:100:0,255,255	0/0:74,0:74:100:0,222,255	0/0:59,0:59:100:0,177,255
ARME14_CTG_03	95306	SARME14_CTG_03_95306	C	A	.	PASS	AB=0;ABP=0;AC=8;AF=0.0299625;AN=267;ANN=A|upstream_gene_variant|MODIFIER|EKO05_001794|EKO05_001794|transcript|EKO05_001794-T1|protein_coding||c.-1493C>A|||||1493|,A|downstream_gene_variant|MODIFIER|EKO05_001791-T1.cds|GENE_EKO05_001791-T1.cds|transcript|EKO05_001791-T1|protein_coding||c.*4573C>A|||||4573|,A|downstream_gene_variant|MODIFIER|EKO05_001792-T1.cds|GENE_EKO05_001792-T1.cds|transcript|EKO05_001792-T1|protein_coding||c.*3834C>A|||||3834|,A|downstream_gene_variant|MODIFIER|EKO05_001793|EKO05_001793|transcript|EKO05_001793-T1|protein_coding||c.*2365C>A|||||2365|,A|intergenic_region|MODIFIER|EKO05_001793-EKO05_001794|EKO05_001793-EKO05_001794|intergenic_region|EKO05_001793-EKO05_001794|||n.95306C>A||||||;AO=594;CIGAR=1X;DPB=22434;DPRA=1.01818;EPP=3.94615;EPPR=236.853;GTI=0;LEN=1;MEANALT=1.04;MQM=59.9024;MQMR=59.2341;NS=267;NUMALT=1;ODDS=85.9411;PAIRED=1;PAIREDR=0.998671;PAO=0;PQA=0;PQR=0;PRO=0;QA=20069;QR=785740;RO=21823;RPL=321;RPP=11.433;RPPR=441.404;RPR=273;RUN=1;SAF=292;SAP=3.37587;SAR=302;SRF=10299;SRP=152.328;SRR=11524;TYPE=snp;technology.Illumina=1;DP=20223	GT:AD:DP:GQ:PL	0/0:74,0:74:100:0,222,255	0/0:83,1:84:100:0,216,255	0/0:114,0:114:100:0,255,255	0/0:43,0:43:99:0,129,255	0/0:92,0:92:100:0,255,255	0/0:95,0:95:100:0,255,255	0/0:97,0:97:100:0,255,255	0/0:105,0:105:100:0,255,255	0/0:124,0:124:100:0,255,255	0/0:71,1:72:100:0,181,255	0/0:110,0:110:100:0,255,255	0/0:95,0:95:100:0,255,255	0/0:44,1:45:99:0,100,255	0/0:52,0:52:99:0,156,255	0/0:65,0:65:100:0,195,255	0/0:68,0:68:100:0,204,255	0/0:88,0:88:100:0,255,255	0/0:64,0:64:100:0,192,255	0/0:84,1:85:100:0,219,255	0/0:88,0:88:100:0,255,255	0/0:83,0:83:100:0,250,255	0/0:52,1:53:99:0,124,255	0/0:73,0:73:100:0,219,255	0/0:89,0:89:100:0,255,255	0/0:55,0:55:100:0,165,255	0/0:60,0:60:100:0,180,255	0/0:79,0:79:100:0,237,255	0/0:76,0:76:100:0,228,255	0/0:92,0:92:100:0,255,255	0/0:72,1:73:100:0,184,255	0/0:77,1:78:100:0,199,255	0/0:65,0:65:100:0,195,255	0/0:79,0:79:100:0,237,255	0/0:71,0:71:100:0,213,255	0/0:69,0:69:100:0,207,255	0/0:72,0:72:100:0,216,255	0/0:73,1:74:100:0,187,255	0/0:87,0:87:100:0,255,255	0/0:88,0:88:100:0,255,255	0/0:68,0:68:100:0,204,255	0/0:76,0:76:100:0,228,255	0/0:78,0:78:100:0,234,255	0/0:59,1:60:99:0,144,255	0/0:77,0:77:100:0,231,255	0/0:104,0:104:100:0,255,255	0/0:57,0:57:100:0,171,255	0/0:62,1:63:99:0,153,255	0/0:64,1:65:99:0,159,255	0/0:69,0:69:100:0,207,255	0/0:371,0:371:100:0,255,255	0/0:68,0:68:100:0,204,255	0/0:69,0:69:100:0,207,255	0/0:75,0:75:100:0,225,255	0/0:84,1:85:100:0,219,255	0/0:56,0:56:100:0,168,255	0/0:58,0:58:100:0,174,255	1/1:0,79:79:100:255,237,0	0/0:66,0:66:100:0,198,255	0/0:73,0:73:100:0,219,255	0/0:61,0:61:100:0,183,255	1/1:0,68:68:100:255,204,0	1/1:0,67:67:100:255,201,0	0/0:52,0:52:99:0,156,255	1/1:0,60:60:100:255,180,0	0/0:60,0:60:100:0,180,255	0/0:57,0:57:100:0,171,255	1/1:0,60:60:100:255,180,0	1/1:0,64:64:100:255,192,0	0/0:69,0:69:100:0,207,255	0/0:145,0:145:100:0,255,255	0/0:35,0:35:99:0,105,255	0/0:49,0:49:99:0,147,255	0/0:48,0:48:99:0,144,255	0/0:70,0:70:100:0,210,255	0/0:86,0:86:100:0,255,255	0/0:59,1:60:99:0,144,255	0/0:67,1:68:100:0,169,255	0/0:69,0:69:100:0,207,255	0/0:81,0:81:100:0,244,255	0/0:76,0:76:100:0,228,255	0/0:78,0:78:100:0,234,255	0/0:72,0:72:100:0,216,255	0/0:47,0:47:99:0,141,255	0/0:78,0:78:100:0,234,255	0/0:93,0:93:100:0,255,255	0/0:62,1:63:99:0,153,255	0/0:104,0:104:100:0,255,255	0/0:74,0:74:100:0,222,255	0/0:81,0:81:100:0,244,255	0/0:77,0:77:100:0,231,255	0/0:54,1:55:99:0,130,255	0/0:89,0:89:100:0,255,255	0/0:82,0:82:100:0,247,255	0/0:49,0:49:99:0,147,255	0/0:78,0:78:100:0,234,255	0/0:67,0:67:100:0,201,255	0/0:61,0:61:100:0,183,255	0/0:63,0:63:100:0,189,255	0/0:86,0:86:100:0,255,255	0/0:74,0:74:100:0,222,255	0/0:61,0:61:100:0,183,255	0/0:87,0:87:100:0,255,255	0/0:121,0:121:100:0,255,255	0/0:67,1:68:100:0,169,255	0/0:82,0:82:100:0,247,255	0/0:62,1:63:99:0,153,255	0/0:102,0:102:100:0,255,255	0/0:90,0:90:100:0,255,255	0/0:72,0:72:100:0,216,255	0/0:97,0:97:100:0,255,255	0/0:97,0:97:100:0,255,255	0/0:80,0:80:100:0,240,255	0/0:84,1:85:100:0,219,255	0/0:84,0:84:100:0,253,255	0/0:100,0:100:100:0,255,255	0/0:100,0:100:100:0,255,255	0/0:97,1:98:100:0,255,255	0/0:107,0:107:100:0,255,255	0/0:150,0:150:100:0,255,255	0/0:85,0:85:100:0,255,255	0/0:98,0:98:100:0,255,255	0/0:75,0:75:100:0,225,255	0/0:121,0:121:100:0,255,255	0/0:110,0:110:100:0,255,255	0/0:91,0:91:100:0,255,255	0/0:85,1:86:100:0,223,255	0/0:107,0:107:100:0,255,255	0/0:127,0:127:100:0,255,255	0/0:86,1:87:100:0,226,255	0/0:93,0:93:100:0,255,255	0/0:85,0:85:100:0,255,255	0/0:106,0:106:100:0,255,255	0/0:78,0:78:100:0,234,255	0/0:82,0:82:100:0,247,255	0/0:109,0:109:100:0,255,255	0/0:80,0:80:100:0,240,255	0/0:119,0:119:100:0,255,255	0/0:121,0:121:100:0,255,255	0/0:93,1:94:100:0,247,255	0/0:102,0:102:100:0,255,255	0/0:101,0:101:100:0,255,255	0/0:79,0:79:100:0,237,255	0/0:111,0:111:100:0,255,255	0/0:96,0:96:100:0,255,255	0/0:96,0:96:100:0,255,255	0/0:102,0:102:100:0,255,255	0/0:85,0:85:100:0,255,255	0/0:75,0:75:100:0,225,255	0/0:71,0:71:100:0,213,255	0/0:79,0:79:100:0,237,255	0/0:145,1:146:100:0,255,255	0/0:72,0:72:100:0,216,255	0/0:122,1:123:100:0,255,255	0/0:98,0:98:100:0,255,255	0/0:84,0:84:100:0,253,255	0/0:118,2:120:100:0,255,255	0/0:84,0:84:100:0,253,255	0/0:88,0:88:100:0,255,255	0/0:80,0:80:100:0,240,255	0/0:115,0:115:100:0,255,255	0/0:80,1:81:100:0,207,255	0/0:93,0:93:100:0,255,255	0/0:112,0:112:100:0,255,255	0/0:106,0:106:100:0,255,255	0/0:117,0:117:100:0,255,255	0/0:104,1:105:100:0,255,255	0/0:74,0:74:100:0,222,255	0/0:89,0:89:100:0,255,255	0/0:109,0:109:100:0,255,255	0/0:104,0:104:100:0,255,255	0/0:100,0:100:100:0,255,255	0/0:98,0:98:100:0,255,255	0/0:72,0:72:100:0,216,255	0/0:104,0:104:100:0,255,255	0/0:79,0:79:100:0,237,255	1/1:0,90:90:100:255,255,0	0/0:133,0:133:100:0,255,255	0/0:54,0:54:100:0,162,255	0/0:76,0:76:100:0,228,255	0/0:89,0:89:100:0,255,255	0/0:90,0:90:100:0,255,255	0/0:96,1:97:100:0,255,255	0/0:82,0:82:100:0,247,255	0/0:109,0:109:100:0,255,255	0/0:89,0:89:100:0,255,255	0/0:111,0:111:100:0,255,255	0/0:110,0:110:100:0,255,255	0/0:71,0:71:100:0,213,255	0/0:80,0:80:100:0,240,255	0/0:80,0:80:100:0,240,255	0/0:82,1:83:100:0,213,255	0/0:121,0:121:100:0,255,255	0/0:107,1:108:100:0,255,255	0/0:80,0:80:100:0,240,255	0/0:94,0:94:100:0,255,255	0/0:97,0:97:100:0,255,255	0/0:138,0:138:100:0,255,255	0/0:79,0:79:100:0,237,255	0/0:97,0:97:100:0,255,255	0/0:97,0:97:100:0,255,255	1/1:0,60:60:100:255,180,0	0/0:101,0:101:100:0,255,255	0/0:103,0:103:100:0,255,255	0/0:86,0:86:100:0,255,255	0/0:82,0:82:100:0,247,255	0/0:77,0:77:100:0,231,255	0/0:175,2:177:100:0,255,255	0/0:209,1:210:100:0,255,255	0/0:63,0:63:100:0,189,255	0/0:150,0:150:100:0,255,255	0/0:144,0:144:100:0,255,255	0/0:198,1:199:100:0,255,255	0/0:88,0:88:100:0,255,255	0/0:77,0:77:100:0,231,255	0/0:77,0:77:100:0,231,255	0/0:111,0:111:100:0,255,255	0/0:92,0:92:100:0,255,255	0/0:81,0:81:100:0,244,255	0/0:85,0:85:100:0,255,255	0/0:104,1:105:100:0,255,255	0/0:98,0:98:100:0,255,255	0/0:127,0:127:100:0,255,255	0/0:64,0:64:100:0,192,255	0/0:81,0:81:100:0,244,255	0/0:85,0:85:100:0,255,255	0/0:86,0:86:100:0,255,255	0/0:66,0:66:100:0,198,255	0/0:119,2:121:100:0,255,255	0/0:71,0:71:100:0,213,255	0/0:84,0:84:100:0,253,255
ARME14_CTG_03	150324	SARME14_CTG_03_150324	T	C	.	PASS	AB=0;ABP=0;AC=3;AF=0.011236;AN=267;ANN=C|downstream_gene_variant|MODIFIER|EKO05_001803|EKO05_001803|transcript|EKO05_001803-T1|protein_coding||c.*3757T>C|||||3757|,C|intergenic_region|MODIFIER|EKO05_001803-EKO05_001804|EKO05_001803-EKO05_001804|intergenic_region|EKO05_001803-EKO05_001804|||n.150324T>C||||||;AO=245;CIGAR=1X;DPB=20024;DPRA=1.1665;EPP=15.144;EPPR=549.363;GTI=0;LEN=1;MEANALT=1;MQM=60;MQMR=59.9157;NS=267;NUMALT=1;ODDS=114.559;PAIRED=1;PAIREDR=0.999291;PAO=0;PQA=0;PQR=0;PRO=0;QA=8488;QR=718491;RO=19747;RPL=127;RPP=3.72822;RPPR=9.61093;RPR=118;RUN=1;SAF=126;SAP=3.44459;SAR=119;SRF=10208;SRP=52.2262;SRR=9539;TYPE=snp;technology.Illumina=1;DP=17783	GT:AD:DP:GQ:PL	0/0:89,0:89:100:0,255,255	0/0:82,1:83:100:0,213,255	0/0:96,1:97:100:0,255,255	0/0:41,0:41:99:0,123,255	0/0:115,0:115:100:0,255,255	0/0:93,0:93:100:0,255,255	0/0:125,0:125:100:0,255,255	0/0:104,0:104:100:0,255,255	0/0:114,0:114:100:0,255,255	0/0:89,0:89:100:0,255,255	0/0:125,0:125:100:0,255,255	0/0:82,1:83:100:0,213,255	0/0:36,0:36:99:0,108,255	0/0:51,0:51:99:0,153,255	0/0:65,0:65:100:0,195,255	0/0:53,0:53:99:0,159,255	0/0:60,0:60:100:0,180,255	0/0:45,0:45:99:0,135,255	0/0:74,0:74:100:0,222,255	0/0:70,0:70:100:0,210,255	0/0:48,0:48:99:0,144,255	0/0:46,0:46:99:0,138,255	0/0:64,0:64:100:0,192,255	0/0:77,0:77:100:0,231,255	0/0:53,0:53:99:0,159,255	0/0:58,0:58:100:0,174,255	0/0:73,0:73:100:0,219,255	0/0:49,0:49:99:0,147,255	0/0:57,0:57:100:0,171,255	0/0:53,0:53:99:0,159,255	0/0:70,0:70:100:0,210,255	0/0:63,0:63:100:0,189,255	0/0:67,0:67:100:0,201,255	0/0:60,0:60:100:0,180,255	0/0:60,0:60:100:0,180,255	0/0:71,0:71:100:0,213,255	0/0:47,0:47:99:0,141,255	0/0:65,0:65:100:0,195,255	0/0:63,0:63:100:0,189,255	0/0:38,0:38:99:0,114,255	0/0:62,0:62:100:0,186,255	0/0:62,0:62:100:0,186,255	0/0:42,0:42:99:0,126,255	0/0:51,0:51:99:0,153,255	0/0:68,0:68:100:0,204,255	0/0:46,0:46:99:0,138,255	0/0:49,0:49:99:0,147,255	0/0:56,0:56:100:0,168,255	0/0:54,0:54:100:0,162,255	0/0:297,0:297:100:0,255,255	0/0:60,0:60:100:0,180,255	0/0:41,0:41:99:0,123,255	0/0:73,0:73:100:0,219,255	0/0:53,0:53:99:0,159,255	0/0:61,0:61:100:0,183,255	0/0:52,0:52:99:0,156,255	0/0:46,0:46:99:0,138,255	0/0:58,0:58:100:0,174,255	0/0:65,0:65:100:0,195,255	0/0:60,0:60:100:0,180,255	0/0:58,0:58:100:0,174,255	0/0:64,0:64:100:0,192,255	0/0:62,0:62:100:0,186,255	0/0:43,0:43:99:0,129,255	0/0:57,0:57:100:0,171,255	0/0:40,0:40:99:0,120,255	0/0:37,0:37:99:0,111,255	0/0:36,0:36:99:0,108,255	0/0:61,0:61:100:0,183,255	0/0:107,0:107:100:0,255,255	0/0:48,0:48:99:0,144,255	0/0:50,0:50:99:0,150,255	0/0:39,1:40:99:0,84,255	0/0:44,0:44:99:0,132,255	0/0:77,0:77:100:0,231,255	0/0:48,0:48:99:0,144,255	0/0:59,0:59:100:0,177,255	0/0:62,0:62:100:0,186,255	0/0:70,0:70:100:0,210,255	0/0:70,0:70:100:0,210,255	0/0:52,0:52:99:0,156,255	0/0:82,0:82:100:0,247,255	0/0:67,0:67:100:0,201,255	0/0:47,0:47:99:0,141,255	0/0:74,0:74:100:0,222,255	0/0:45,0:45:99:0,135,255	0/0:58,0:58:100:0,174,255	0/0:73,0:73:100:0,219,255	0/0:63,1:64:99:0,156,255	0/0:62,0:62:100:0,186,255	0/0:58,0:58:100:0,174,255	0/0:70,1:71:100:0,178,255	0/0:65,0:65:100:0,195,255	0/0:44,0:44:99:0,132,255	0/0:71,0:71:100:0,213,255	0/0:61,0:61:100:0,183,255	0/0:56,0:56:100:0,168,255	0/0:50,0:50:99:0,150,255	0/0:58,0:58:100:0,174,255	0/0:53,0:53:99:0,159,255	0/0:71,0:71:100:0,213,255	0/0:70,0:70:100:0,210,255	0/0:115,0:115:100:0,255,255	0/0:65,0:65:100:0,195,255	0/0:64,0:64:100:0,192,255	0/0:78,0:78:100:0,234,255	0/0:57,0:57:100:0,171,255	0/0:61,0:61:100:0,183,255	0/0:77,0:77:100:0,231,255	0/0:89,0:89:100:0,255,255	0/0:93,0:93:100:0,255,255	0/0:78,0:78:100:0,234,255	0/0:91,0:91:100:0,255,255	0/0:70,0:70:100:0,210,255	0/0:76,0:76:100:0,228,255	0/0:58,0:58:100:0,174,255	0/0:78,0:78:100:0,234,255	0/0:110,0:110:100:0,255,255	0/0:126,0:126:100:0,255,255	0/0:65,0:65:100:0,195,255	0/0:64,0:64:100:0,192,255	0/0:94,0:94:100:0,255,255	0/0:102,0:102:100:0,255,255	0/0:100,0:100:100:0,255,255	0/0:81,0:81:100:0,244,255	0/0:91,0:91:100:0,255,255	0/0:91,0:91:100:0,255,255	0/0:85,0:85:100:0,255,255	0/0:85,0:85:100:0,255,255	0/0:80,0:80:100:0,240,255	0/0:89,0:89:100:0,255,255	0/0:62,0:62:100:0,186,255	0/0:105,0:105:100:0,255,255	0/0:76,0:76:100:0,228,255	0/0:95,0:95:100:0,255,255	0/0:66,0:66:100:0,198,255	0/0:104,0:104:100:0,255,255	0/0:95,0:95:100:0,255,255	0/0:85,0:85:100:0,255,255	0/0:90,0:90:100:0,255,255	0/0:111,0:111:100:0,255,255	0/0:63,0:63:100:0,189,255	0/0:115,0:115:100:0,255,255	0/0:86,0:86:100:0,255,255	0/0:54,0:54:100:0,162,255	0/0:89,0:89:100:0,255,255	0/0:55,0:55:100:0,165,255	0/0:90,0:90:100:0,255,255	0/0:57,0:57:100:0,171,255	0/0:81,0:81:100:0,244,255	0/0:105,0:105:100:0,255,255	0/0:66,0:66:100:0,198,255	0/0:111,0:111:100:0,255,255	0/0:51,0:51:99:0,153,255	0/0:66,0:66:100:0,198,255	0/0:66,0:66:100:0,198,255	0/0:86,0:86:100:0,255,255	0/0:73,0:73:100:0,219,255	0/0:83,0:83:100:0,250,255	1/1:0,96:96:100:255,255,0	1/1:0,55:55:100:255,165,0	1/1:0,85:85:100:255,255,0	0/0:108,0:108:100:0,255,255	0/0:98,0:98:100:0,255,255	0/0:73,0:73:100:0,219,255	0/0:88,0:88:100:0,255,255	0/0:84,0:84:100:0,253,255	0/0:68,0:68:100:0,204,255	0/0:95,0:95:100:0,255,255	0/0:98,0:98:100:0,255,255	0/0:84,0:84:100:0,253,255	0/0:68,0:68:100:0,204,255	0/0:49,0:49:99:0,147,255	0/0:97,0:97:100:0,255,255	0/0:76,0:76:100:0,228,255	0/0:80,0:80:100:0,240,255	0/0:118,0:118:100:0,255,255	0/0:42,0:42:99:0,126,255	0/0:65,0:65:100:0,195,255	0/0:90,0:90:100:0,255,255	0/0:60,0:60:100:0,180,255	0/0:87,0:87:100:0,255,255	0/0:86,0:86:100:0,255,255	0/0:84,0:84:100:0,253,255	0/0:96,0:96:100:0,255,255	0/0:114,0:114:100:0,255,255	0/0:96,0:96:100:0,255,255	0/0:68,0:68:100:0,204,255	0/0:80,0:80:100:0,240,255	0/0:74,0:74:100:0,222,255	0/0:74,0:74:100:0,222,255	0/0:97,0:97:100:0,255,255	0/0:79,0:79:100:0,237,255	0/0:70,0:70:100:0,210,255	0/0:78,0:78:100:0,234,255	0/0:95,0:95:100:0,255,255	0/0:105,0:105:100:0,255,255	0/0:83,0:83:100:0,250,255	0/0:78,0:78:100:0,234,255	0/0:84,0:84:100:0,253,255	0/0:38,0:38:99:0,114,255	0/0:70,0:70:100:0,210,255	0/0:86,0:86:100:0,255,255	0/0:81,0:81:100:0,244,255	0/0:65,0:65:100:0,195,255	0/0:59,0:59:100:0,177,255	0/0:184,0:184:100:0,255,255	0/0:209,1:210:100:0,255,255	0/0:63,0:63:100:0,189,255	0/0:193,0:193:100:0,255,255	0/0:146,0:146:100:0,255,255	0/0:229,0:229:100:0,255,255	0/0:104,0:104:100:0,255,255	0/0:83,0:83:100:0,250,255	0/0:97,0:97:100:0,255,255	0/0:113,0:113:100:0,255,255	0/0:93,0:93:100:0,255,255	0/0:92,0:92:100:0,255,255	0/0:64,0:64:100:0,192,255	0/0:97,0:97:100:0,255,255	0/0:103,0:103:100:0,255,255	0/0:112,0:112:100:0,255,255	0/0:59,0:59:100:0,177,255	0/0:74,0:74:100:0,222,255	0/0:81,0:81:100:0,244,255	0/0:93,0:93:100:0,255,255	0/0:81,0:81:100:0,244,255	0/0:132,0:132:100:0,255,255	0/0:58,0:58:100:0,174,255	0/0:84,0:84:100:0,253,255
ARME14_CTG_03	158555	SARME14_CTG_03_158555	T	G	.	PASS	AB=0;ABP=0;AC=3;AF=0.011236;AN=267;ANN=G|intergenic_region|MODIFIER|EKO05_001803-EKO05_001804|EKO05_001803-EKO05_001804|intergenic_region|EKO05_001803-EKO05_001804|||n.158555T>G||||||;AO=274;CIGAR=1X;DPB=23702;DPRA=0.992207;EPP=4.15151;EPPR=227.908;GTI=0;LEN=1;MEANALT=1;MQM=59.7117;MQMR=59.9523;NS=267;NUMALT=1;ODDS=135.414;PAIRED=0.99635;PAIREDR=0.999103;PAO=0;PQA=0;PQR=0;PRO=0;QA=9646;QR=843182;RO=23407;RPL=122;RPP=10.1429;RPPR=70.8276;RPR=152;RUN=1;SAF=143;SAP=4.15151;SAR=131;SRF=10257;SRP=779.446;SRR=13150;TYPE=snp;technology.Illumina=1;DP=21051	GT:AD:DP:GQ:PL	0/0:68,0:68:100:0,204,255	0/0:111,0:111:100:0,255,255	0/0:104,0:104:100:0,255,255	0/0:41,0:41:99:0,123,255	0/0:118,0:118:100:0,255,255	0/0:88,0:88:100:0,255,255	0/0:130,0:130:100:0,255,255	0/0:112,0:112:100:0,255,255	0/0:139,0:139:100:0,255,255	0/0:84,0:84:100:0,253,255	0/0:142,0:142:100:0,255,255	0/0:103,0:103:100:0,255,255	0/0:54,0:54:100:0,162,255	0/0:65,0:65:100:0,195,255	0/0:80,0:80:100:0,240,255	0/0:64,0:64:100:0,192,255	0/0:76,0:76:100:0,228,255	0/0:60,0:60:100:0,180,255	0/0:84,0:84:100:0,253,255	0/0:83,0:83:100:0,250,255	0/0:64,0:64:100:0,192,255	0/0:62,1:63:99:0,153,255	0/0:79,0:79:100:0,237,255	0/0:71,0:71:100:0,213,255	0/0:74,0:74:100:0,222,255	0/0:48,0:48:99:0,144,255	0/0:70,0:70:100:0,210,255	0/0:53,0:53:99:0,159,255	0/0:97,0:97:100:0,255,255	0/0:74,0:74:100:0,222,255	0/0:64,0:64:100:0,192,255	0/0:62,0:62:100:0,186,255	0/0:107,0:107:100:0,255,255	0/0:73,0:73:100:0,219,255	0/0:86,0:86:100:0,255,255	0/0:65,0:65:100:0,195,255	0/0:61,0:61:100:0,183,255	0/0:85,0:85:100:0,255,255	0/0:88,0:88:100:0,255,255	0/0:65,0:65:100:0,195,255	0/0:59,0:59:100:0,177,255	0/0:68,0:68:100:0,204,255	0/0:69,1:70:100:0,175,255	0/0:79,0:79:100:0,237,255	0/0:76,1:77:100:0,196,255	0/0:63,0:63:100:0,189,255	0/0:57,0:57:100:0,171,255	0/0:84,0:84:100:0,253,255	0/0:62,0:62:100:0,186,255	0/0:338,0:338:100:0,255,255	0/0:62,0:62:100:0,186,255	0/0:54,0:54:100:0,162,255	0/0:86,0:86:100:0,255,255	0/0:87,0:87:100:0,255,255	0/0:51,0:51:99:0,153,255	0/0:70,0:70:100:0,210,255	0/0:81,0:81:100:0,244,255	0/0:62,0:62:100:0,186,255	0/0:55,0:55:100:0,165,255	0/0:72,0:72:100:0,216,255	0/0:93,1:94:100:0,247,255	0/0:66,0:66:100:0,198,255	0/0:56,0:56:100:0,168,255	0/0:50,0:50:99:0,150,255	0/0:55,1:56:99:0,133,255	0/0:46,0:46:99:0,138,255	0/0:42,0:42:99:0,126,255	0/0:56,0:56:100:0,168,255	0/0:62,0:62:100:0,186,255	0/0:123,0:123:100:0,255,255	0/0:60,0:60:100:0,180,255	0/0:80,1:81:100:0,207,255	0/0:72,1:73:100:0,184,255	0/0:79,0:79:100:0,237,255	0/0:80,0:80:100:0,240,255	0/0:76,0:76:100:0,228,255	0/0:66,0:66:100:0,198,255	0/0:76,0:76:100:0,228,255	0/0:73,0:73:100:0,219,255	0/0:91,0:91:100:0,255,255	0/0:72,1:73:100:0,184,255	0/0:106,0:106:100:0,255,255	0/0:53,0:53:99:0,159,255	0/0:67,0:67:100:0,201,255	0/0:74,0:74:100:0,222,255	0/0:74,0:74:100:0,222,255	0/0:82,0:82:100:0,247,255	0/0:70,0:70:100:0,210,255	0/0:102,0:102:100:0,255,255	0/0:63,0:63:100:0,189,255	0/0:62,0:62:100:0,186,255	0/0:86,0:86:100:0,255,255	0/0:98,0:98:100:0,255,255	0/0:58,0:58:100:0,174,255	0/0:91,0:91:100:0,255,255	0/0:81,0:81:100:0,244,255	0/0:67,0:67:100:0,201,255	0/0:49,0:49:99:0,147,255	0/0:66,1:67:100:0,166,255	0/0:60,0:60:100:0,180,255	0/0:86,1:87:100:0,226,255	0/0:72,0:72:100:0,216,255	0/0:106,1:107:100:0,255,255	0/0:80,0:80:100:0,240,255	0/0:64,0:64:100:0,192,255	0/0:101,0:101:100:0,255,255	0/0:110,0:110:100:0,255,255	0/0:91,0:91:100:0,255,255	0/0:89,0:89:100:0,255,255	0/0:106,0:106:100:0,255,255	0/0:95,0:95:100:0,255,255	0/0:78,0:78:100:0,234,255	0/0:88,0:88:100:0,255,255	0/0:107,0:107:100:0,255,255	0/0:85,0:85:100:0,255,255	0/0:82,0:82:100:0,247,255	0/0:70,1:71:100:0,178,255	0/0:122,0:122:100:0,255,255	0/0:125,0:125:100:0,255,255	0/0:64,0:64:100:0,192,255	0/0:117,0:117:100:0,255,255	0/0:81,0:81:100:0,244,255	0/0:118,0:118:100:0,255,255	0/0:127,1:128:100:0,255,255	0/0:93,1:94:100:0,247,255	0/0:112,0:112:100:0,255,255	0/0:131,0:131:100:0,255,255	0/0:109,0:109:100:0,255,255	0/0:99,0:99:100:0,255,255	0/0:104,0:104:100:0,255,255	0/0:91,0:91:100:0,255,255	0/0:96,0:96:100:0,255,255	0/0:86,0:86:100:0,255,255	0/0:86,0:86:100:0,255,255	0/0:91,0:91:100:0,255,255	0/0:71,0:71:100:0,213,255	0/0:111,0:111:100:0,255,255	0/0:121,0:121:100:0,255,255	0/0:103,0:103:100:0,255,255	0/0:115,0:115:100:0,255,255	0/0:109,0:109:100:0,255,255	0/0:90,0:90:100:0,255,255	0/0:121,0:121:100:0,255,255	0/0:131,0:131:100:0,255,255	0/0:83,0:83:100:0,250,255	0/0:135,0:135:100:0,255,255	0/0:99,0:99:100:0,255,255	0/0:90,0:90:100:0,255,255	0/0:50,0:50:99:0,150,255	0/0:77,0:77:100:0,231,255	0/0:121,0:121:100:0,255,255	0/0:83,0:83:100:0,250,255	0/0:131,0:131:100:0,255,255	0/0:105,0:105:100:0,255,255	0/0:90,0:90:100:0,255,255	0/0:90,0:90:100:0,255,255	0/0:103,0:103:100:0,255,255	0/0:112,0:112:100:0,255,255	0/0:90,0:90:100:0,255,255	0/0:139,0:139:100:0,255,255	0/0:73,0:73:100:0,219,255	0/0:97,0:97:100:0,255,255	0/0:126,0:126:100:0,255,255	0/0:107,0:107:100:0,255,255	0/0:121,1:122:100:0,255,255	0/0:92,0:92:100:0,255,255	0/0:83,0:83:100:0,250,255	0/0:89,0:89:100:0,255,255	0/0:98,2:100:100:0,229,255	0/0:125,0:125:100:0,255,255	0/0:111,0:111:100:0,255,255	0/0:84,0:84:100:0,253,255	0/0:71,0:71:100:0,213,255	0/0:107,1:108:100:0,255,255	0/0:100,0:100:100:0,255,255	0/0:84,0:84:100:0,253,255	0/0:162,0:162:100:0,255,255	0/0:68,0:68:100:0,204,255	0/0:75,0:75:100:0,225,255	0/0:107,0:107:100:0,255,255	0/0:85,1:86:100:0,223,255	0/0:100,0:100:100:0,255,255	0/0:84,0:84:100:0,253,255	0/0:76,0:76:100:0,228,255	0/0:99,0:99:100:0,255,255	0/0:114,0:114:100:0,255,255	0/0:106,0:106:100:0,255,255	0/0:79,0:79:100:0,237,255	0/0:90,0:90:100:0,255,255	0/0:83,0:83:100:0,250,255	0/0:106,0:106:100:0,255,255	0/0:120,0:120:100:0,255,255	0/0:80,0:80:100:0,240,255	0/0:97,0:97:100:0,255,255	0/0:105,0:105:100:0,255,255	0/0:106,0:106:100:0,255,255	0/0:126,1:127:100:0,255,255	0/0:83,0:83:100:0,250,255	0/0:107,0:107:100:0,255,255	0/0:84,0:84:100:0,253,255	0/0:33,0:33:99:0,99,255	0/0:87,0:87:100:0,255,255	0/0:97,0:97:100:0,255,255	0/0:109,0:109:100:0,255,255	0/0:85,0:85:100:0,255,255	0/0:74,0:74:100:0,222,255	0/0:188,0:188:100:0,255,255	0/0:254,0:254:100:0,255,255	0/0:84,0:84:100:0,253,255	0/0:178,0:178:100:0,255,255	0/0:162,0:162:100:0,255,255	0/0:285,0:285:100:0,255,255	1/1:0,83:83:100:255,250,0	1/1:1,89:90:100:255,235,0	1/1:0,82:82:100:255,247,0	0/0:121,0:121:100:0,255,255	0/0:86,0:86:100:0,255,255	0/0:101,0:101:100:0,255,255	0/0:95,0:95:100:0,255,255	0/0:92,0:92:100:0,255,255	0/0:90,0:90:100:0,255,255	0/0:127,0:127:100:0,255,255	0/0:54,0:54:100:0,162,255	0/0:78,0:78:100:0,234,255	0/0:101,0:101:100:0,255,255	0/0:128,0:128:100:0,255,255	0/0:84,0:84:100:0,253,255	0/0:188,0:188:100:0,255,255	0/0:97,0:97:100:0,255,255	0/0:84,0:84:100:0,253,255
ARME14_CTG_03	161367	SARME14_CTG_03_161367	C	T	.	PASS	AB=0;ABP=0;AC=3;AF=0.011236;AN=267;ANN=T|upstream_gene_variant|MODIFIER|EKO05_001804-T1.cds|GENE_EKO05_001804-T1.cds|transcript|EKO05_001804-T1|protein_coding||c.-2951C>T|||||2951|,T|intergenic_region|MODIFIER|EKO05_001803-EKO05_001804|EKO05_001803-EKO05_001804|intergenic_region|EKO05_001803-EKO05_001804|||n.161367C>T||||||;AO=256;CIGAR=1X;DPB=21478;DPRA=1.42454;EPP=12.8159;EPPR=580.936;GTI=0;LEN=1;MEANALT=1.4375;MQM=59.9375;MQMR=59.9977;NS=267;NUMALT=1;ODDS=69.2178;PAIRED=1;PAIREDR=0.999244;PAO=0;PQA=0;PQR=0;PRO=0;QA=8646;QR=760976;RO=21176;RPL=93;RPP=44.5736;RPPR=4873.82;RPR=163;RUN=1;SAF=98;SAP=33.5466;SAR=158;SRF=8669;SRP=1513.51;SRR=12507;TYPE=snp;technology.Illumina=1;DP=19136	GT:AD:DP:GQ:PL	0/0:68,0:68:100:0,204,255	0/0:67,0:67:100:0,201,255	0/0:71,0:71:100:0,213,255	0/0:42,0:42:99:0,126,255	0/0:92,0:92:100:0,255,255	0/0:100,0:100:100:0,255,255	0/0:119,0:119:100:0,255,255	0/0:93,1:94:100:0,247,255	0/0:117,0:117:100:0,255,255	0/0:74,0:74:100:0,222,255	0/0:135,1:136:100:0,255,255	0/0:99,0:99:100:0,255,255	0/0:32,0:32:99:0,96,255	0/0:74,0:74:100:0,222,255	0/0:83,0:83:100:0,250,255	0/0:55,0:55:100:0,165,255	0/0:74,0:74:100:0,222,255	0/0:53,0:53:99:0,159,255	0/0:79,0:79:100:0,237,255	0/0:62,0:62:100:0,186,255	0/0:58,0:58:100:0,174,255	0/0:56,0:56:100:0,168,255	0/0:71,0:71:100:0,213,255	0/0:79,0:79:100:0,237,255	0/0:76,0:76:100:0,228,255	0/0:73,0:73:100:0,219,255	0/0:85,0:85:100:0,255,255	0/0:47,0:47:99:0,141,255	0/0:80,0:80:100:0,240,255	0/0:62,0:62:100:0,186,255	0/0:70,0:70:100:0,210,255	0/0:63,0:63:100:0,189,255	0/0:82,0:82:100:0,247,255	0/0:62,0:62:100:0,186,255	0/0:65,0:65:100:0,195,255	0/0:73,0:73:100:0,219,255	0/0:59,0:59:100:0,177,255	0/0:85,0:85:100:0,255,255	0/0:69,0:69:100:0,207,255	0/0:62,0:62:100:0,186,255	0/0:51,0:51:99:0,153,255	0/0:77,0:77:100:0,231,255	0/0:66,0:66:100:0,198,255	0/0:67,0:67:100:0,201,255	0/0:81,0:81:100:0,244,255	0/0:38,0:38:99:0,114,255	0/0:45,0:45:99:0,135,255	0/0:68,0:68:100:0,204,255	0/0:63,0:63:100:0,189,255	0/0:297,1:298:100:0,255,255	0/0:73,0:73:100:0,219,255	0/0:47,0:47:99:0,141,255	0/0:71,0:71:100:0,213,255	0/0:62,0:62:100:0,186,255	0/0:67,0:67:100:0,201,255	0/0:54,0:54:100:0,162,255	0/0:85,0:85:100:0,255,255	0/0:75,0:75:100:0,225,255	0/0:76,0:76:100:0,228,255	0/0:57,0:57:100:0,171,255	0/0:69,0:69:100:0,207,255	0/0:63,0:63:100:0,189,255	0/0:62,0:62:100:0,186,255	0/0:59,0:59:100:0,177,255	0/0:63,0:63:100:0,189,255	0/0:30,0:30:99:0,90,255	0/0:53,0:53:99:0,159,255	0/0:52,0:52:99:0,156,255	0/0:50,0:50:99:0,150,255	0/0:109,0:109:100:0,255,255	0/0:50,0:50:99:0,150,255	0/0:50,0:50:99:0,150,255	0/0:55,0:55:100:0,165,255	0/0:59,0:59:100:0,177,255	0/0:76,0:76:100:0,228,255	0/0:64,0:64:100:0,192,255	0/0:85,0:85:100:0,255,255	0/0:69,0:69:100:0,207,255	0/0:82,0:82:100:0,247,255	0/0:69,0:69:100:0,207,255	0/0:48,0:48:99:0,144,255	0/0:107,0:107:100:0,255,255	0/0:50,0:50:99:0,150,255	0/0:77,0:77:100:0,231,255	0/0:73,0:73:100:0,219,255	0/0:63,0:63:100:0,189,255	0/0:76,0:76:100:0,228,255	0/0:67,0:67:100:0,201,255	0/0:75,0:75:100:0,225,255	0/0:64,0:64:100:0,192,255	0/0:75,0:75:100:0,225,255	0/0:81,0:81:100:0,244,255	0/0:78,0:78:100:0,234,255	0/0:41,0:41:99:0,123,255	0/0:64,0:64:100:0,192,255	0/0:68,0:68:100:0,204,255	0/0:61,0:61:100:0,183,255	0/0:55,0:55:100:0,165,255	0/0:77,0:77:100:0,231,255	0/0:62,0:62:100:0,186,255	0/0:95,0:95:100:0,255,255	0/0:81,0:81:100:0,244,255	0/0:115,0:115:100:0,255,255	0/0:73,0:73:100:0,219,255	0/0:84,0:84:100:0,253,255	0/0:80,0:80:100:0,240,255	0/0:93,0:93:100:0,255,255	0/0:71,0:71:100:0,213,255	0/0:86,0:86:100:0,255,255	0/0:97,0:97:100:0,255,255	0/0:81,2:83:100:0,178,255	0/0:75,0:75:100:0,225,255	0/0:83,0:83:100:0,250,255	0/0:102,0:102:100:0,255,255	0/0:74,0:74:100:0,222,255	0/0:71,0:71:100:0,213,255	0/0:76,0:76:100:0,228,255	0/0:108,0:108:100:0,255,255	0/0:108,0:108:100:0,255,255	0/0:63,0:63:100:0,189,255	0/0:64,0:64:100:0,192,255	0/0:94,0:94:100:0,255,255	0/0:107,0:107:100:0,255,255	0/0:98,0:98:100:0,255,255	0/0:105,0:105:100:0,255,255	0/0:77,0:77:100:0,231,255	0/0:119,0:119:100:0,255,255	0/0:109,0:109:100:0,255,255	0/0:75,0:75:100:0,225,255	0/0:91,0:91:100:0,255,255	0/0:99,0:99:100:0,255,255	0/0:97,0:97:100:0,255,255	0/0:100,0:100:100:0,255,255	0/0:110,0:110:100:0,255,255	0/0:101,0:101:100:0,255,255	0/0:75,0:75:100:0,225,255	0/0:111,0:111:100:0,255,255	0/0:110,0:110:100:0,255,255	0/0:86,0:86:100:0,255,255	0/0:106,0:106:100:0,255,255	0/0:97,0:97:100:0,255,255	0/0:88,0:88:100:0,255,255	0/0:98,0:98:100:0,255,255	1/1:0,79:79:100:255,237,0	1/1:0,78:78:100:255,234,0	0/0:112,0:112:100:0,255,255	0/0:71,0:71:100:0,213,255	1/1:0,85:85:100:255,255,0	0/0:58,0:58:100:0,174,255	0/0:73,0:73:100:0,219,255	0/0:88,1:89:100:0,232,255	0/0:72,0:72:100:0,216,255	0/0:116,0:116:100:0,255,255	0/0:78,0:78:100:0,234,255	0/0:71,0:71:100:0,213,255	0/0:107,0:107:100:0,255,255	0/0:83,0:83:100:0,250,255	0/0:89,0:89:100:0,255,255	0/0:75,0:75:100:0,225,255	0/0:104,0:104:100:0,255,255	0/0:54,0:54:100:0,162,255	0/0:107,0:107:100:0,255,255	0/0:86,0:86:100:0,255,255	0/0:124,0:124:100:0,255,255	0/0:94,0:94:100:0,255,255	0/0:98,0:98:100:0,255,255	0/0:98,0:98:100:0,255,255	0/0:70,0:70:100:0,210,255	0/0:118,0:118:100:0,255,255	0/0:101,0:101:100:0,255,255	0/0:83,0:83:100:0,250,255	0/0:75,0:75:100:0,225,255	0/0:81,0:81:100:0,244,255	0/0:101,0:101:100:0,255,255	0/0:80,0:80:100:0,240,255	0/0:69,0:69:100:0,207,255	0/0:105,0:105:100:0,255,255	0/0:80,0:80:100:0,240,255	0/0:76,0:76:100:0,228,255	0/0:111,0:111:100:0,255,255	0/0:79,0:79:100:0,237,255	0/0:122,0:122:100:0,255,255	0/0:113,0:113:100:0,255,255	0/0:90,0:90:100:0,255,255	0/0:89,0:89:100:0,255,255	0/0:110,0:110:100:0,255,255	0/0:101,0:101:100:0,255,255	0/0:66,0:66:100:0,198,255	0/0:94,0:94:100:0,255,255	0/0:90,0:90:100:0,255,255	0/0:75,0:75:100:0,225,255	0/0:90,0:90:100:0,255,255	0/0:88,0:88:100:0,255,255	0/0:83,0:83:100:0,250,255	0/0:101,0:101:100:0,255,255	0/0:122,0:122:100:0,255,255	0/0:116,0:116:100:0,255,255	0/0:61,0:61:100:0,183,255	0/0:98,0:98:100:0,255,255	0/0:72,0:72:100:0,216,255	0/0:41,0:41:99:0,123,255	0/0:105,0:105:100:0,255,255	0/0:76,0:76:100:0,228,255	0/0:86,0:86:100:0,255,255	0/0:94,0:94:100:0,255,255	0/0:73,0:73:100:0,219,255	0/0:222,0:222:100:0,255,255	0/0:203,1:204:100:0,255,255	0/0:79,0:79:100:0,237,255	0/0:167,0:167:100:0,255,255	0/0:145,0:145:100:0,255,255	0/0:229,1:230:100:0,255,255	0/0:72,0:72:100:0,216,255	0/0:74,0:74:100:0,222,255	0/0:67,0:67:100:0,201,255	0/0:100,0:100:100:0,255,255	0/0:73,1:74:100:0,187,255	0/0:84,0:84:100:0,253,255	0/0:71,0:71:100:0,213,255	0/0:71,0:71:100:0,213,255	0/0:79,0:79:100:0,237,255	0/0:77,0:77:100:0,231,255	0/0:65,0:65:100:0,195,255	0/0:66,0:66:100:0,198,255	0/0:78,0:78:100:0,234,255	0/0:105,0:105:100:0,255,255	0/0:96,0:96:100:0,255,255	0/0:112,0:112:100:0,255,255	0/0:79,1:80:100:0,204,255	0/0:77,0:77:100:0,231,255
ARME14_CTG_03	171497	SARME14_CTG_03_171497	A	G	.	PASS	AB=0;ABP=0;AC=3;AF=0.011236;AN=267;ANN=G|upstream_gene_variant|MODIFIER|EKO05_001805|EKO05_001805|transcript|EKO05_001805-T1|protein_coding||c.-2996T>C|||||2996|,G|downstream_gene_variant|MODIFIER|EKO05_001806|EKO05_001806|transcript|EKO05_001806-T1|protein_coding||c.*1340A>G|||||1340|,G|intergenic_region|MODIFIER|EKO05_001806-EKO05_001807|EKO05_001806-EKO05_001807|intergenic_region|EKO05_001806-EKO05_001807|||n.171497A>G||||||;AO=45;CIGAR=1X;DPB=21456;DPRA=0.943963;EPP=4.21667;EPPR=699.698;GTI=0;LEN=1;MEANALT=1.22222;MQM=44.4889;MQMR=59.8754;NS=267;NUMALT=1;ODDS=13.5519;PAIRED=0.644444;PAIREDR=0.999111;PAO=0;PQA=0;PQR=0;PRO=0;QA=1554;QR=769523;RO=21379;RPL=42;RPP=76.4061;RPPR=315.85;RPR=3;RUN=1;SAF=24;SAP=3.44459;SAR=21;SRF=10030;SRP=179.718;SRR=11349;TYPE=snp;technology.Illumina=1;DP=18903	GT:AD:DP:GQ:PL	0/0:74,0:74:100:0,222,255	0/0:86,0:86:100:0,255,255	0/0:98,0:98:100:0,255,255	0/0:41,0:41:99:0,123,255	0/0:81,0:81:100:0,244,255	0/0:91,1:92:100:0,241,255	0/0:121,0:121:100:0,255,255	0/0:109,0:109:100:0,255,255	0/0:128,0:128:100:0,255,255	0/0:78,0:78:100:0,234,255	0/0:160,0:160:100:0,255,255	0/0:84,0:84:100:0,253,255	0/0:39,0:39:99:0,117,255	0/0:60,0:60:100:0,180,255	0/0:56,0:56:100:0,168,255	0/0:70,0:70:100:0,210,255	0/0:82,0:82:100:0,247,255	0/0:44,0:44:99:0,132,255	0/0:89,0:89:100:0,255,255	0/0:83,0:83:100:0,250,255	0/0:62,0:62:100:0,186,255	0/0:50,0:50:99:0,150,255	0/0:65,0:65:100:0,195,255	0/0:70,0:70:100:0,210,255	0/0:67,0:67:100:0,201,255	0/0:81,0:81:100:0,244,255	0/0:75,0:75:100:0,225,255	0/0:55,0:55:100:0,165,255	0/0:82,0:82:100:0,247,255	0/0:50,0:50:99:0,150,255	0/0:66,0:66:100:0,198,255	0/0:51,0:51:99:0,153,255	0/0:92,0:92:100:0,255,255	0/0:62,0:62:100:0,186,255	0/0:83,0:83:100:0,250,255	0/0:77,0:77:100:0,231,255	0/0:65,0:65:100:0,195,255	0/0:69,0:69:100:0,207,255	0/0:38,0:38:99:0,114,255	0/0:72,0:72:100:0,216,255	0/0:56,0:56:100:0,168,255	0/0:88,0:88:100:0,255,255	0/0:61,0:61:100:0,183,255	0/0:55,0:55:100:0,165,255	0/0:90,0:90:100:0,255,255	0/0:58,0:58:100:0,174,255	0/0:47,0:47:99:0,141,255	0/0:72,0:72:100:0,216,255	0/0:65,0:65:100:0,195,255	0/0:310,0:310:100:0,255,255	0/0:70,0:70:100:0,210,255	0/0:64,0:64:100:0,192,255	0/0:65,0:65:100:0,195,255	0/0:53,0:53:99:0,159,255	0/0:58,0:58:100:0,174,255	0/0:56,0:56:100:0,168,255	0/0:56,0:56:100:0,168,255	0/0:70,0:70:100:0,210,255	0/0:59,0:59:100:0,177,255	0/0:54,0:54:100:0,162,255	0/0:81,0:81:100:0,244,255	0/0:72,0:72:100:0,216,255	0/0:60,0:60:100:0,180,255	0/0:38,0:38:99:0,114,255	0/0:68,0:68:100:0,204,255	0/0:49,0:49:99:0,147,255	0/0:46,0:46:99:0,138,255	0/0:49,0:49:99:0,147,255	0/0:67,0:67:100:0,201,255	0/0:120,0:120:100:0,255,255	0/0:43,0:43:99:0,129,255	0/0:50,0:50:99:0,150,255	0/0:53,0:53:99:0,159,255	0/0:52,0:52:99:0,156,255	0/0:90,0:90:100:0,255,255	0/0:73,0:73:100:0,219,255	0/0:48,0:48:99:0,144,255	0/0:58,0:58:100:0,174,255	0/0:77,0:77:100:0,231,255	0/0:53,0:53:99:0,159,255	0/0:61,0:61:100:0,183,255	0/0:90,0:90:100:0,255,255	0/0:61,0:61:100:0,183,255	0/0:50,0:50:99:0,150,255	0/0:87,0:87:100:0,255,255	0/0:63,0:63:100:0,189,255	0/0:60,0:60:100:0,180,255	0/0:59,0:59:100:0,177,255	1/1:0,11:11:99:255,33,0	1/1:0,11:11:99:255,33,0	1/1:0,17:17:99:255,51,0	0/0:76,0:76:100:0,228,255	0/0:76,0:76:100:0,228,255	0/0:46,0:46:99:0,138,255	0/0:79,0:79:100:0,237,255	0/0:73,0:73:100:0,219,255	0/0:64,0:64:100:0,192,255	0/0:42,0:42:99:0,126,255	0/0:65,0:65:100:0,195,255	0/0:51,0:51:99:0,153,255	0/0:62,0:62:100:0,186,255	0/0:75,0:75:100:0,225,255	0/0:106,0:106:100:0,255,255	0/0:78,0:78:100:0,234,255	0/0:70,0:70:100:0,210,255	0/0:63,0:63:100:0,189,255	0/0:96,0:96:100:0,255,255	0/0:74,0:74:100:0,222,255	0/0:69,0:69:100:0,207,255	0/0:79,0:79:100:0,237,255	0/0:69,0:69:100:0,207,255	0/0:84,0:84:100:0,253,255	0/0:77,0:77:100:0,231,255	0/0:100,0:100:100:0,255,255	0/0:74,0:74:100:0,222,255	0/0:86,0:86:100:0,255,255	0/0:78,0:78:100:0,234,255	0/0:115,0:115:100:0,255,255	0/0:103,0:103:100:0,255,255	0/0:72,0:72:100:0,216,255	0/0:89,0:89:100:0,255,255	0/0:78,0:78:100:0,234,255	0/0:98,0:98:100:0,255,255	0/0:125,0:125:100:0,255,255	0/0:108,0:108:100:0,255,255	0/0:88,0:88:100:0,255,255	0/0:101,0:101:100:0,255,255	0/0:88,0:88:100:0,255,255	0/0:83,0:83:100:0,250,255	0/0:84,0:84:100:0,253,255	0/0:81,0:81:100:0,244,255	0/0:81,0:81:100:0,244,255	0/0:111,0:111:100:0,255,255	0/0:62,0:62:100:0,186,255	0/0:101,0:101:100:0,255,255	0/0:75,0:75:100:0,225,255	0/0:93,0:93:100:0,255,255	0/0:109,0:109:100:0,255,255	0/0:74,0:74:100:0,222,255	0/0:90,0:90:100:0,255,255	0/0:133,0:133:100:0,255,255	0/0:66,0:66:100:0,198,255	0/0:115,0:115:100:0,255,255	0/0:74,0:74:100:0,222,255	0/0:85,0:85:100:0,255,255	0/0:93,0:93:100:0,255,255	0/0:61,0:61:100:0,183,255	0/0:70,0:70:100:0,210,255	0/0:72,0:72:100:0,216,255	0/0:70,0:70:100:0,210,255	0/0:99,1:100:100:0,255,255	0/0:69,0:69:100:0,207,255	0/0:123,0:123:100:0,255,255	0/0:83,0:83:100:0,250,255	0/0:55,0:55:100:0,165,255	0/0:73,0:73:100:0,219,255	0/0:91,0:91:100:0,255,255	0/0:107,0:107:100:0,255,255	0/0:55,0:55:100:0,165,255	0/0:107,0:107:100:0,255,255	0/0:49,0:49:99:0,147,255	0/0:88,0:88:100:0,255,255	0/0:109,1:110:100:0,255,255	0/0:101,0:101:100:0,255,255	0/0:88,0:88:100:0,255,255	0/0:101,0:101:100:0,255,255	0/0:83,0:83:100:0,250,255	0/0:82,0:82:100:0,247,255	0/0:115,0:115:100:0,255,255	0/0:75,0:75:100:0,225,255	0/0:66,0:66:100:0,198,255	0/0:64,0:64:100:0,192,255	0/0:58,0:58:100:0,174,255	0/0:110,0:110:100:0,255,255	0/0:68,0:68:100:0,204,255	0/0:58,0:58:100:0,174,255	0/0:147,0:147:100:0,255,255	0/0:64,0:64:100:0,192,255	0/0:64,0:64:100:0,192,255	0/0:119,0:119:100:0,255,255	0/0:75,0:75:100:0,225,255	0/0:86,0:86:100:0,255,255	0/0:101,0:101:100:0,255,255	0/0:103,0:103:100:0,255,255	0/0:90,0:90:100:0,255,255	0/0:103,0:103:100:0,255,255	0/0:100,0:100:100:0,255,255	0/0:90,0:90:100:0,255,255	0/0:66,0:66:100:0,198,255	0/0:66,0:66:100:0,198,255	0/0:70,0:70:100:0,210,255	0/0:97,0:97:100:0,255,255	0/0:91,0:91:100:0,255,255	0/0:101,0:101:100:0,255,255	0/0:66,0:66:100:0,198,255	0/0:90,0:90:100:0,255,255	0/0:122,0:122:100:0,255,255	0/0:92,0:92:100:0,255,255	0/0:89,0:89:100:0,255,255	0/0:81,0:81:100:0,244,255	0/0:42,0:42:99:0,126,255	0/0:81,0:81:100:0,244,255	0/0:80,0:80:100:0,240,255	0/0:93,0:93:100:0,255,255	0/0:75,0:75:100:0,225,255	0/0:68,0:68:100:0,204,255	0/0:193,0:193:100:0,255,255	0/0:237,0:237:100:0,255,255	0/0:63,0:63:100:0,189,255	0/0:193,0:193:100:0,255,255	0/0:158,0:158:100:0,255,255	0/0:254,0:254:100:0,255,255	0/0:109,0:109:100:0,255,255	0/0:93,0:93:100:0,255,255	0/0:108,1:109:100:0,255,255	0/0:133,1:134:100:0,255,255	0/0:81,0:81:100:0,244,255	0/0:100,0:100:100:0,255,255	0/0:99,0:99:100:0,255,255	0/0:107,0:107:100:0,255,255	0/0:97,1:98:100:0,255,255	0/0:116,0:116:100:0,255,255	0/0:52,0:52:99:0,156,255	0/0:83,0:83:100:0,250,255	0/0:108,0:108:100:0,255,255	0/0:115,0:115:100:0,255,255	0/0:86,0:86:100:0,255,255	0/0:164,0:164:100:0,255,255	0/0:97,0:97:100:0,255,255	0/0:72,0:72:100:0,216,255
ARME14_CTG_03	171872	SARME14_CTG_03_171872	G	A	.	PASS	AB=0;ABP=0;AC=3;AF=0.011236;AN=267;ANN=A|upstream_gene_variant|MODIFIER|EKO05_001805|EKO05_001805|transcript|EKO05_001805-T1|protein_coding||c.-3371C>T|||||3371|,A|downstream_gene_variant|MODIFIER|EKO05_001806|EKO05_001806|transcript|EKO05_001806-T1|protein_coding||c.*1715G>A|||||1715|,A|intergenic_region|MODIFIER|EKO05_001806-EKO05_001807|EKO05_001806-EKO05_001807|intergenic_region|EKO05_001806-EKO05_001807|||n.171872G>A||||||;AO=64;CIGAR=1X;DPB=21095;DPRA=0.667267;EPP=57.2971;EPPR=148.596;GTI=0;LEN=1;MEANALT=1;MQM=32.6094;MQMR=58.4142;NS=267;NUMALT=1;ODDS=23.5477;PAIRED=0.984375;PAIREDR=0.998951;PAO=0;PQA=0;PQR=0;PRO=0;QA=2270;QR=757668;RO=20980;RPL=8;RPP=81.1833;RPPR=1128.78;RPR=56;RUN=1;SAF=60;SAP=109.412;SAR=4;SRF=10040;SRP=86.8469;SRR=10940;TYPE=snp;technology.Illumina=1;DP=18547	GT:AD:DP:GQ:PL	0/0:85,0:85:100:0,255,255	0/0:85,0:85:100:0,255,255	0/0:99,0:99:100:0,255,255	0/0:38,0:38:99:0,114,255	0/0:89,0:89:100:0,255,255	0/0:104,0:104:100:0,255,255	0/0:122,0:122:100:0,255,255	0/0:98,0:98:100:0,255,255	0/0:134,0:134:100:0,255,255	0/0:78,0:78:100:0,234,255	0/0:168,0:168:100:0,255,255	0/0:94,0:94:100:0,255,255	0/0:40,0:40:99:0,120,255	0/0:49,0:49:99:0,147,255	0/0:63,0:63:100:0,189,255	0/0:63,0:63:100:0,189,255	0/0:84,0:84:100:0,253,255	0/0:45,0:45:99:0,135,255	0/0:74,0:74:100:0,222,255	0/0:55,0:55:100:0,165,255	0/0:58,0:58:100:0,174,255	0/0:53,0:53:99:0,159,255	0/0:71,0:71:100:0,213,255	0/0:79,0:79:100:0,237,255	0/0:63,0:63:100:0,189,255	0/0:47,0:47:99:0,141,255	0/0:50,0:50:99:0,150,255	0/0:55,0:55:100:0,165,255	0/0:79,0:79:100:0,237,255	0/0:67,0:67:100:0,201,255	0/0:65,0:65:100:0,195,255	0/0:48,0:48:99:0,144,255	0/0:86,0:86:100:0,255,255	0/0:77,0:77:100:0,231,255	0/0:63,0:63:100:0,189,255	0/0:70,0:70:100:0,210,255	0/0:60,0:60:100:0,180,255	0/0:62,0:62:100:0,186,255	0/0:57,0:57:100:0,171,255	0/0:61,0:61:100:0,183,255	0/0:69,0:69:100:0,207,255	0/0:73,0:73:100:0,219,255	0/0:54,0:54:100:0,162,255	0/0:63,0:63:100:0,189,255	0/0:73,0:73:100:0,219,255	0/0:49,0:49:99:0,147,255	0/0:39,0:39:99:0,117,255	0/0:68,0:68:100:0,204,255	0/0:59,0:59:100:0,177,255	0/0:274,0:274:100:0,255,255	0/0:66,0:66:100:0,198,255	0/0:43,0:43:99:0,129,255	0/0:63,0:63:100:0,189,255	0/0:55,0:55:100:0,165,255	0/0:41,0:41:99:0,123,255	0/0:59,0:59:100:0,177,255	0/0:71,0:71:100:0,213,255	0/0:66,0:66:100:0,198,255	0/0:52,0:52:99:0,156,255	0/0:58,0:58:100:0,174,255	0/0:66,1:67:100:0,166,255	0/0:57,0:57:100:0,171,255	0/0:56,0:56:100:0,168,255	0/0:38,0:38:99:0,114,255	0/0:70,0:70:100:0,210,255	0/0:44,0:44:99:0,132,255	0/0:55,0:55:100:0,165,255	0/0:48,0:48:99:0,144,255	0/0:55,0:55:100:0,165,255	0/0:109,0:109:100:0,255,255	0/0:50,0:50:99:0,150,255	0/0:52,0:52:99:0,156,255	0/0:49,0:49:99:0,147,255	0/0:69,0:69:100:0,207,255	0/0:79,0:79:100:0,237,255	0/0:57,0:57:100:0,171,255	0/0:84,0:84:100:0,253,255	0/0:75,0:75:100:0,225,255	0/0:61,0:61:100:0,183,255	0/0:58,0:58:100:0,174,255	0/0:64,0:64:100:0,192,255	0/0:77,0:77:100:0,231,255	0/0:50,0:50:99:0,150,255	0/0:51,0:51:99:0,153,255	0/0:63,0:63:100:0,189,255	0/0:65,0:65:100:0,195,255	0/0:59,0:59:100:0,177,255	0/0:69,0:69:100:0,207,255	1/1:0,26:26:99:255,78,0	1/1:0,14:14:99:255,42,0	1/1:0,19:19:99:255,57,0	0/0:76,0:76:100:0,228,255	0/0:82,0:82:100:0,247,255	0/0:49,0:49:99:0,147,255	0/0:70,0:70:100:0,210,255	0/0:53,0:53:99:0,159,255	0/0:50,0:50:99:0,150,255	0/0:36,0:36:99:0,108,255	0/0:68,0:68:100:0,204,255	0/0:57,0:57:100:0,171,255	0/0:65,0:65:100:0,195,255	0/0:84,0:84:100:0,253,255	0/0:78,0:78:100:0,234,255	0/0:83,0:83:100:0,250,255	0/0:74,0:74:100:0,222,255	0/0:68,0:68:100:0,204,255	0/0:82,0:82:100:0,247,255	0/0:98,0:98:100:0,255,255	0/0:60,0:60:100:0,180,255	0/0:74,0:74:100:0,222,255	0/0:81,0:81:100:0,244,255	0/0:70,0:70:100:0,210,255	0/0:88,0:88:100:0,255,255	0/0:81,0:81:100:0,244,255	0/0:87,0:87:100:0,255,255	0/0:67,0:67:100:0,201,255	0/0:63,0:63:100:0,189,255	0/0:103,0:103:100:0,255,255	0/0:117,0:117:100:0,255,255	0/0:73,0:73:100:0,219,255	0/0:97,0:97:100:0,255,255	0/0:85,0:85:100:0,255,255	0/0:94,0:94:100:0,255,255	0/0:118,0:118:100:0,255,255	0/0:97,0:97:100:0,255,255	0/0:97,0:97:100:0,255,255	0/0:107,0:107:100:0,255,255	0/0:97,0:97:100:0,255,255	0/0:85,0:85:100:0,255,255	0/0:89,0:89:100:0,255,255	0/0:75,0:75:100:0,225,255	0/0:76,0:76:100:0,228,255	0/0:64,0:64:100:0,192,255	0/0:79,0:79:100:0,237,255	0/0:77,0:77:100:0,231,255	0/0:74,0:74:100:0,222,255	0/0:86,0:86:100:0,255,255	0/0:91,0:91:100:0,255,255	0/0:85,0:85:100:0,255,255	0/0:105,0:105:100:0,255,255	0/0:100,0:100:100:0,255,255	0/0:67,0:67:100:0,201,255	0/0:96,0:96:100:0,255,255	0/0:91,0:91:100:0,255,255	0/0:87,0:87:100:0,255,255	0/0:114,0:114:100:0,255,255	0/0:52,0:52:99:0,156,255	0/0:75,1:76:100:0,193,255	0/0:67,0:67:100:0,201,255	0/0:94,0:94:100:0,255,255	0/0:99,0:99:100:0,255,255	0/0:74,0:74:100:0,222,255	0/0:116,0:116:100:0,255,255	0/0:85,0:85:100:0,255,255	0/0:78,0:78:100:0,234,255	0/0:105,0:105:100:0,255,255	0/0:85,0:85:100:0,255,255	0/0:109,0:109:100:0,255,255	0/0:66,0:66:100:0,198,255	0/0:101,0:101:100:0,255,255	0/0:54,0:54:100:0,162,255	0/0:83,0:83:100:0,250,255	0/0:91,0:91:100:0,255,255	0/0:94,0:94:100:0,255,255	0/0:97,0:97:100:0,255,255	0/0:103,0:103:100:0,255,255	0/0:95,0:95:100:0,255,255	0/0:71,0:71:100:0,213,255	0/0:95,0:95:100:0,255,255	0/0:91,0:91:100:0,255,255	0/0:83,0:83:100:0,250,255	0/0:80,0:80:100:0,240,255	0/0:54,0:54:100:0,162,255	0/0:119,0:119:100:0,255,255	0/0:70,0:70:100:0,210,255	0/0:86,0:86:100:0,255,255	0/0:106,0:106:100:0,255,255	0/0:54,0:54:100:0,162,255	0/0:56,0:56:100:0,168,255	0/0:95,0:95:100:0,255,255	0/0:89,0:89:100:0,255,255	0/0:110,0:110:100:0,255,255	0/0:88,0:88:100:0,255,255	0/0:81,0:81:100:0,244,255	0/0:96,0:96:100:0,255,255	0/0:110,0:110:100:0,255,255	0/0:92,0:92:100:0,255,255	0/0:68,0:68:100:0,204,255	0/0:81,0:81:100:0,244,255	0/0:72,0:72:100:0,216,255	0/0:82,0:82:100:0,247,255	0/0:94,0:94:100:0,255,255	0/0:85,0:85:100:0,255,255	0/0:81,0:81:100:0,244,255	0/0:86,0:86:100:0,255,255	0/0:86,0:86:100:0,255,255	0/0:85,0:85:100:0,255,255	0/0:83,0:83:100:0,250,255	0/0:79,0:79:100:0,237,255	0/0:73,0:73:100:0,219,255	0/0:59,0:59:100:0,177,255	0/0:81,0:81:100:0,244,255	0/0:75,0:75:100:0,225,255	0/0:76,0:76:100:0,228,255	0/0:86,0:86:100:0,255,255	0/0:59,0:59:100:0,177,255	0/0:198,0:198:100:0,255,255	0/0:229,0:229:100:0,255,255	0/0:60,0:60:100:0,180,255	0/0:160,0:160:100:0,255,255	0/0:171,0:171:100:0,255,255	0/0:297,0:297:100:0,255,255	0/0:113,1:114:100:0,255,255	0/0:74,0:74:100:0,222,255	0/0:101,0:101:100:0,255,255	0/0:122,0:122:100:0,255,255	0/0:92,0:92:100:0,255,255	0/0:86,0:86:100:0,255,255	0/0:85,0:85:100:0,255,255	0/0:94,0:94:100:0,255,255	0/0:104,0:104:100:0,255,255	0/0:121,0:121:100:0,255,255	0/0:75,0:75:100:0,225,255	0/0:80,0:80:100:0,240,255	0/0:96,0:96:100:0,255,255	0/0:124,0:124:100:0,255,255	0/0:83,0:83:100:0,250,255	0/0:173,0:173:100:0,255,255	0/0:80,1:81:100:0,207,255	0/0:93,0:93:100:0,255,255
ARME14_CTG_03	179918	SARME14_CTG_03_179918	G	A	.	PASS	AB=0;ABP=0;AC=8;AF=0.0299625;AN=267;ANN=A|intergenic_region|MODIFIER|EKO05_001806-EKO05_001807|EKO05_001806-EKO05_001807|intergenic_region|EKO05_001806-EKO05_001807|||n.179918G>A||||||;AO=598;CIGAR=1X;DPB=22950;DPRA=0.933971;EPP=37.8846;EPPR=481.684;GTI=0;LEN=1;MEANALT=1.38462;MQM=59.8763;MQMR=59.9522;NS=267;NUMALT=1;ODDS=150.837;PAIRED=0.996656;PAIREDR=0.998789;PAO=0;PQA=0;PQR=0;PRO=0;QA=21195;QR=803728;RO=22297;RPL=280;RPP=8.25379;RPPR=364.646;RPR=318;RUN=1;SAF=190;SAP=175.581;SAR=408;SRF=8240;SRP=3298.39;SRR=14057;TYPE=snp;technology.Illumina=1;DP=20289	GT:AD:DP:GQ:PL	0/0:64,0:64:100:0,192,255	0/0:86,1:87:100:0,226,255	0/0:92,0:92:100:0,255,255	0/0:23,0:23:99:0,69,255	0/0:102,0:102:100:0,255,255	0/0:113,1:114:100:0,255,255	0/0:130,0:130:100:0,255,255	0/0:101,0:101:100:0,255,255	0/0:142,0:142:100:0,255,255	0/0:62,0:62:100:0,186,255	0/0:160,0:160:100:0,255,255	0/0:104,1:105:100:0,255,255	0/0:64,0:64:100:0,192,255	1/1:0,58:58:100:255,174,0	1/1:0,67:67:100:255,201,0	0/0:66,0:66:100:0,198,255	1/1:0,70:70:100:255,210,0	0/0:46,0:46:99:0,138,255	1/1:0,97:97:100:255,255,0	0/0:69,0:69:100:0,207,255	0/0:60,0:60:100:0,180,255	0/0:53,0:53:99:0,159,255	0/0:62,0:62:100:0,186,255	0/0:61,0:61:100:0,183,255	1/1:0,58:58:100:255,174,0	0/0:69,0:69:100:0,207,255	1/1:0,78:78:100:255,234,0	0/0:61,0:61:100:0,183,255	1/1:0,90:90:100:255,255,0	1/1:0,75:75:100:255,225,0	0/0:65,0:65:100:0,195,255	0/0:63,0:63:100:0,189,255	0/0:76,0:76:100:0,228,255	0/0:81,0:81:100:0,244,255	0/0:59,0:59:100:0,177,255	0/0:75,0:75:100:0,225,255	0/0:69,0:69:100:0,207,255	0/0:98,0:98:100:0,255,255	0/0:78,0:78:100:0,234,255	0/0:59,0:59:100:0,177,255	0/0:61,0:61:100:0,183,255	0/0:78,0:78:100:0,234,255	0/0:65,0:65:100:0,195,255	0/0:65,0:65:100:0,195,255	0/0:84,0:84:100:0,253,255	0/0:61,0:61:100:0,183,255	0/0:52,0:52:99:0,156,255	0/0:67,0:67:100:0,201,255	0/0:86,0:86:100:0,255,255	0/0:338,0:338:100:0,255,255	0/0:92,0:92:100:0,255,255	0/0:43,0:43:99:0,129,255	0/0:81,0:81:100:0,244,255	0/0:70,0:70:100:0,210,255	0/0:67,0:67:100:0,201,255	0/0:61,0:61:100:0,183,255	0/0:74,0:74:100:0,222,255	0/0:61,0:61:100:0,183,255	0/0:62,0:62:100:0,186,255	0/0:68,0:68:100:0,204,255	0/0:77,0:77:100:0,231,255	0/0:68,0:68:100:0,204,255	0/0:49,0:49:99:0,147,255	0/0:55,0:55:100:0,165,255	0/0:62,0:62:100:0,186,255	0/0:48,0:48:99:0,144,255	0/0:53,0:53:99:0,159,255	0/0:46,0:46:99:0,138,255	0/0:54,0:54:100:0,162,255	0/0:124,0:124:100:0,255,255	0/0:53,0:53:99:0,159,255	0/0:50,0:50:99:0,150,255	0/0:56,0:56:100:0,168,255	0/0:70,0:70:100:0,210,255	0/0:96,0:96:100:0,255,255	0/0:57,0:57:100:0,171,255	0/0:69,0:69:100:0,207,255	0/0:71,0:71:100:0,213,255	0/0:76,0:76:100:0,228,255	0/0:76,0:76:100:0,228,255	0/0:62,0:62:100:0,186,255	0/0:86,0:86:100:0,255,255	0/0:49,0:49:99:0,147,255	0/0:55,0:55:100:0,165,255	0/0:101,0:101:100:0,255,255	0/0:62,0:62:100:0,186,255	0/0:80,0:80:100:0,240,255	0/0:68,0:68:100:0,204,255	0/0:72,0:72:100:0,216,255	0/0:68,0:68:100:0,204,255	0/0:57,0:57:100:0,171,255	0/0:98,0:98:100:0,255,255	0/0:76,0:76:100:0,228,255	0/0:55,0:55:100:0,165,255	0/0:86,0:86:100:0,255,255	0/0:65,0:65:100:0,195,255	0/0:85,0:85:100:0,255,255	0/0:62,0:62:100:0,186,255	0/0:65,0:65:100:0,195,255	0/0:61,0:61:100:0,183,255	0/0:87,0:87:100:0,255,255	0/0:111,0:111:100:0,255,255	0/0:102,0:102:100:0,255,255	0/0:81,0:81:100:0,244,255	0/0:63,0:63:100:0,189,255	0/0:74,0:74:100:0,222,255	0/0:104,0:104:100:0,255,255	0/0:99,0:99:100:0,255,255	0/0:82,0:82:100:0,247,255	0/0:85,0:85:100:0,255,255	0/0:98,0:98:100:0,255,255	0/0:81,0:81:100:0,244,255	0/0:82,0:82:100:0,247,255	0/0:104,0:104:100:0,255,255	0/0:68,0:68:100:0,204,255	0/0:77,0:77:100:0,231,255	0/0:78,0:78:100:0,234,255	0/0:146,0:146:100:0,255,255	0/0:139,0:139:100:0,255,255	0/0:93,0:93:100:0,255,255	0/0:88,0:88:100:0,255,255	0/0:81,0:81:100:0,244,255	0/0:97,0:97:100:0,255,255	0/0:123,0:123:100:0,255,255	0/0:111,0:111:100:0,255,255	0/0:86,0:86:100:0,255,255	0/0:108,0:108:100:0,255,255	0/0:98,0:98:100:0,255,255	0/0:98,0:98:100:0,255,255	0/0:86,0:86:100:0,255,255	0/0:78,0:78:100:0,234,255	0/0:80,0:80:100:0,240,255	0/0:101,0:101:100:0,255,255	0/0:77,0:77:100:0,231,255	0/0:93,0:93:100:0,255,255	0/0:85,0:85:100:0,255,255	0/0:111,0:111:100:0,255,255	0/0:111,0:111:100:0,255,255	0/0:110,0:110:100:0,255,255	0/0:83,0:83:100:0,250,255	0/0:105,0:105:100:0,255,255	0/0:72,0:72:100:0,216,255	0/0:113,0:113:100:0,255,255	0/0:102,0:102:100:0,255,255	0/0:100,0:100:100:0,255,255	0/0:114,0:114:100:0,255,255	0/0:84,0:84:100:0,253,255	0/0:83,0:83:100:0,250,255	0/0:64,0:64:100:0,192,255	0/0:86,0:86:100:0,255,255	0/0:118,0:118:100:0,255,255	0/0:91,0:91:100:0,255,255	0/0:124,0:124:100:0,255,255	0/0:96,0:96:100:0,255,255	0/0:85,0:85:100:0,255,255	0/0:95,0:95:100:0,255,255	0/0:89,0:89:100:0,255,255	0/0:103,0:103:100:0,255,255	0/0:80,0:80:100:0,240,255	0/0:118,0:118:100:0,255,255	0/0:61,0:61:100:0,183,255	0/0:101,0:101:100:0,255,255	0/0:123,0:123:100:0,255,255	0/0:112,0:112:100:0,255,255	0/0:90,0:90:100:0,255,255	0/0:104,0:104:100:0,255,255	0/0:96,1:97:100:0,255,255	0/0:78,0:78:100:0,234,255	0/0:104,0:104:100:0,255,255	0/0:127,0:127:100:0,255,255	0/0:68,0:68:100:0,204,255	0/0:68,0:68:100:0,204,255	0/0:73,0:73:100:0,219,255	0/0:101,0:101:100:0,255,255	0/0:79,0:79:100:0,237,255	0/0:86,0:86:100:0,255,255	0/0:132,0:132:100:0,255,255	0/0:72,0:72:100:0,216,255	0/0:77,0:77:100:0,231,255	0/0:112,0:112:100:0,255,255	0/0:79,0:79:100:0,237,255	0/0:109,0:109:100:0,255,255	0/0:95,0:95:100:0,255,255	0/0:109,0:109:100:0,255,255	0/0:94,0:94:100:0,255,255	0/0:117,0:117:100:0,255,255	0/0:87,0:87:100:0,255,255	0/0:66,0:66:100:0,198,255	0/0:81,0:81:100:0,244,255	0/0:80,0:80:100:0,240,255	0/0:77,0:77:100:0,231,255	0/0:108,0:108:100:0,255,255	0/0:84,0:84:100:0,253,255	0/0:114,0:114:100:0,255,255	0/0:76,0:76:100:0,228,255	0/0:120,0:120:100:0,255,255	0/0:134,0:134:100:0,255,255	0/0:92,0:92:100:0,255,255	0/0:87,0:87:100:0,255,255	0/0:102,0:102:100:0,255,255	0/0:46,0:46:99:0,138,255	0/0:87,0:87:100:0,255,255	0/0:102,0:102:100:0,255,255	0/0:95,0:95:100:0,255,255	0/0:77,0:77:100:0,231,255	0/0:75,0:75:100:0,225,255	0/0:237,0:237:100:0,255,255	0/0:222,0:222:100:0,255,255	0/0:80,0:80:100:0,240,255	0/0:176,0:176:100:0,255,255	0/0:157,0:157:100:0,255,255	0/0:297,0:297:100:0,255,255	0/0:79,0:79:100:0,237,255	0/0:94,0:94:100:0,255,255	0/0:94,0:94:100:0,255,255	0/0:124,0:124:100:0,255,255	0/0:67,0:67:100:0,201,255	0/0:71,0:71:100:0,213,255	0/0:79,0:79:100:0,237,255	0/0:91,0:91:100:0,255,255	0/0:95,0:95:100:0,255,255	0/0:118,0:118:100:0,255,255	0/0:60,0:60:100:0,180,255	0/0:81,0:81:100:0,244,255	0/0:91,0:91:100:0,255,255	0/0:135,0:135:100:0,255,255	0/0:86,0:86:100:0,255,255	0/0:165,0:165:100:0,255,255	0/0:100,0:100:100:0,255,255	0/0:83,0:83:100:0,250,255
ARME14_CTG_03	186338	SARME14_CTG_03_186338	C	T	.	PASS	AB=0;ABP=0;AC=4;AF=0.0149813;AN=267;ANN=T|intergenic_region|MODIFIER|EKO05_001806-EKO05_001807|EKO05_001806-EKO05_001807|intergenic_region|EKO05_001806-EKO05_001807|||n.186338C>T||||||;AO=309;CIGAR=1X;DPB=22687;DPRA=1.31264;EPP=40.4594;EPPR=2760.39;GTI=0;LEN=1;MEANALT=1.125;MQM=59.9223;MQMR=59.8542;NS=267;NUMALT=1;ODDS=88.034;PAIRED=1;PAIREDR=0.998656;PAO=0;PQA=0;PQR=0;PRO=0;QA=10944;QR=806723;RO=22322;RPL=175;RPP=14.8234;RPPR=1376.85;RPR=134;RUN=1;SAF=165;SAP=6.10939;SAR=144;SRF=11551;SRP=62.1951;SRR=10771;TYPE=snp;technology.Illumina=1;DP=19962	GT:AD:DP:GQ:PL	0/0:84,0:84:100:0,253,255	0/0:96,0:96:100:0,255,255	0/0:81,0:81:100:0,244,255	0/0:29,0:29:99:0,87,255	0/0:91,0:91:100:0,255,255	0/0:96,0:96:100:0,255,255	0/0:133,0:133:100:0,255,255	0/0:108,0:108:100:0,255,255	0/0:151,0:151:100:0,255,255	0/0:104,1:105:100:0,255,255	0/0:137,0:137:100:0,255,255	0/0:99,0:99:100:0,255,255	0/0:52,0:52:99:0,156,255	0/0:62,0:62:100:0,186,255	0/0:61,0:61:100:0,183,255	0/0:58,0:58:100:0,174,255	0/0:76,0:76:100:0,228,255	0/0:56,0:56:100:0,168,255	0/0:87,0:87:100:0,255,255	0/0:83,0:83:100:0,250,255	0/0:46,0:46:99:0,138,255	0/0:77,0:77:100:0,231,255	0/0:77,0:77:100:0,231,255	0/0:95,0:95:100:0,255,255	0/0:70,0:70:100:0,210,255	0/0:61,0:61:100:0,183,255	0/0:64,0:64:100:0,192,255	0/0:69,0:69:100:0,207,255	0/0:74,0:74:100:0,222,255	0/0:68,0:68:100:0,204,255	0/0:80,0:80:100:0,240,255	0/0:58,0:58:100:0,174,255	0/0:84,0:84:100:0,253,255	0/0:60,0:60:100:0,180,255	0/0:62,0:62:100:0,186,255	0/0:75,0:75:100:0,225,255	0/0:58,0:58:100:0,174,255	0/0:76,0:76:100:0,228,255	0/0:71,0:71:100:0,213,255	0/0:43,0:43:99:0,129,255	0/0:52,0:52:99:0,156,255	0/0:71,0:71:100:0,213,255	1/1:0,61:61:100:255,183,0	0/0:79,0:79:100:0,237,255	0/0:92,0:92:100:0,255,255	0/0:71,0:71:100:0,213,255	0/0:39,0:39:99:0,117,255	0/0:65,0:65:100:0,195,255	0/0:65,0:65:100:0,195,255	0/0:323,0:323:100:0,255,255	0/0:57,0:57:100:0,171,255	0/0:46,0:46:99:0,138,255	0/0:92,0:92:100:0,255,255	0/0:51,0:51:99:0,153,255	0/0:62,0:62:100:0,186,255	0/0:50,0:50:99:0,150,255	0/0:75,0:75:100:0,225,255	0/0:78,0:78:100:0,234,255	0/0:61,0:61:100:0,183,255	0/0:51,0:51:99:0,153,255	0/0:63,0:63:100:0,189,255	0/0:57,0:57:100:0,171,255	0/0:44,0:44:99:0,132,255	0/0:55,0:55:100:0,165,255	0/0:59,0:59:100:0,177,255	0/0:59,0:59:100:0,177,255	0/0:45,0:45:99:0,135,255	0/0:35,0:35:99:0,105,255	0/0:52,0:52:99:0,156,255	0/0:113,0:113:100:0,255,255	0/0:51,0:51:99:0,153,255	0/0:61,0:61:100:0,183,255	0/0:57,0:57:100:0,171,255	0/0:77,0:77:100:0,231,255	0/0:72,0:72:100:0,216,255	0/0:66,0:66:100:0,198,255	0/0:69,0:69:100:0,207,255	0/0:73,0:73:100:0,219,255	0/0:71,0:71:100:0,213,255	0/0:78,0:78:100:0,234,255	0/0:41,0:41:99:0,123,255	0/0:84,0:84:100:0,253,255	0/0:43,0:43:99:0,129,255	0/0:73,0:73:100:0,219,255	0/0:81,0:81:100:0,244,255	0/0:48,0:48:99:0,144,255	0/0:81,0:81:100:0,244,255	0/0:78,0:78:100:0,234,255	0/0:75,0:75:100:0,225,255	0/0:79,0:79:100:0,237,255	0/0:62,0:62:100:0,186,255	0/0:85,0:85:100:0,255,255	0/0:75,0:75:100:0,225,255	0/0:54,0:54:100:0,162,255	0/0:79,0:79:100:0,237,255	0/0:65,0:65:100:0,195,255	0/0:53,0:53:99:0,159,255	0/0:59,0:59:100:0,177,255	0/0:58,0:58:100:0,174,255	0/0:71,0:71:100:0,213,255	0/0:98,0:98:100:0,255,255	0/0:73,0:73:100:0,219,255	0/0:95,0:95:100:0,255,255	0/0:83,0:83:100:0,250,255	0/0:57,0:57:100:0,171,255	0/0:82,0:82:100:0,247,255	0/0:98,0:98:100:0,255,255	0/0:84,0:84:100:0,253,255	0/0:74,0:74:100:0,222,255	0/0:107,0:107:100:0,255,255	0/0:89,0:89:100:0,255,255	0/0:80,0:80:100:0,240,255	0/0:87,0:87:100:0,255,255	0/0:82,0:82:100:0,247,255	0/0:84,0:84:100:0,253,255	0/0:101,0:101:100:0,255,255	0/0:81,0:81:100:0,244,255	0/0:116,0:116:100:0,255,255	0/0:122,0:122:100:0,255,255	0/0:92,0:92:100:0,255,255	0/0:97,0:97:100:0,255,255	0/0:95,0:95:100:0,255,255	0/0:100,0:100:100:0,255,255	0/0:112,0:112:100:0,255,255	0/0:117,0:117:100:0,255,255	0/0:95,0:95:100:0,255,255	0/0:102,0:102:100:0,255,255	0/0:90,0:90:100:0,255,255	0/0:75,0:75:100:0,225,255	0/0:90,0:90:100:0,255,255	0/0:105,0:105:100:0,255,255	0/0:87,0:87:100:0,255,255	0/0:87,0:87:100:0,255,255	0/0:90,0:90:100:0,255,255	0/0:90,0:90:100:0,255,255	0/0:75,0:75:100:0,225,255	0/0:119,0:119:100:0,255,255	0/0:100,0:100:100:0,255,255	0/0:93,0:93:100:0,255,255	0/0:90,0:90:100:0,255,255	0/0:99,0:99:100:0,255,255	0/0:77,0:77:100:0,231,255	0/0:97,0:97:100:0,255,255	0/0:89,0:89:100:0,255,255	0/0:77,0:77:100:0,231,255	0/0:112,0:112:100:0,255,255	0/0:66,0:66:100:0,198,255	0/0:71,0:71:100:0,213,255	0/0:78,0:78:100:0,234,255	1/1:0,86:86:100:255,255,0	0/0:140,0:140:100:0,255,255	1/1:0,78:78:100:255,234,0	0/0:121,0:121:100:0,255,255	0/0:81,0:81:100:0,244,255	0/0:83,0:83:100:0,250,255	0/0:90,0:90:100:0,255,255	0/0:94,0:94:100:0,255,255	0/0:100,0:100:100:0,255,255	0/0:90,0:90:100:0,255,255	0/0:121,0:121:100:0,255,255	0/0:68,0:68:100:0,204,255	0/0:107,0:107:100:0,255,255	0/0:126,0:126:100:0,255,255	0/0:100,0:100:100:0,255,255	0/0:94,0:94:100:0,255,255	0/0:92,0:92:100:0,255,255	0/0:80,0:80:100:0,240,255	0/0:90,0:90:100:0,255,255	0/0:118,0:118:100:0,255,255	0/0:110,0:110:100:0,255,255	0/0:90,0:90:100:0,255,255	0/0:91,0:91:100:0,255,255	0/0:67,0:67:100:0,201,255	0/0:112,0:112:100:0,255,255	0/0:79,0:79:100:0,237,255	0/0:97,0:97:100:0,255,255	0/0:162,0:162:100:0,255,255	0/0:55,0:55:100:0,165,255	0/0:78,0:78:100:0,234,255	0/0:109,0:109:100:0,255,255	1/1:0,80:80:100:255,240,0	0/0:107,0:107:100:0,255,255	0/0:115,0:115:100:0,255,255	0/0:108,0:108:100:0,255,255	0/0:93,0:93:100:0,255,255	0/0:106,0:106:100:0,255,255	0/0:84,0:84:100:0,253,255	0/0:68,0:68:100:0,204,255	0/0:65,0:65:100:0,195,255	0/0:67,0:67:100:0,201,255	0/0:87,0:87:100:0,255,255	0/0:89,0:89:100:0,255,255	0/0:98,0:98:100:0,255,255	0/0:71,0:71:100:0,213,255	0/0:78,0:78:100:0,234,255	0/0:125,0:125:100:0,255,255	0/0:114,0:114:100:0,255,255	0/0:89,0:89:100:0,255,255	0/0:87,0:87:100:0,255,255	0/0:74,0:74:100:0,222,255	0/0:36,0:36:99:0,108,255	0/0:80,0:80:100:0,240,255	0/0:108,0:108:100:0,255,255	0/0:98,0:98:100:0,255,255	0/0:70,0:70:100:0,210,255	0/0:67,0:67:100:0,201,255	0/0:209,0:209:100:0,255,255	0/0:310,1:311:100:0,255,255	0/0:82,0:82:100:0,247,255	0/0:198,0:198:100:0,255,255	0/0:169,0:169:100:0,255,255	0/0:297,0:297:100:0,255,255	0/0:96,0:96:100:0,255,255	0/0:77,1:78:100:0,199,255	0/0:76,0:76:100:0,228,255	0/0:123,0:123:100:0,255,255	0/0:87,0:87:100:0,255,255	0/0:108,0:108:100:0,255,255	0/0:69,0:69:100:0,207,255	0/0:87,0:87:100:0,255,255	0/0:88,0:88:100:0,255,255	0/0:94,0:94:100:0,255,255	0/0:81,0:81:100:0,244,255	0/0:68,0:68:100:0,204,255	0/0:94,0:94:100:0,255,255	0/0:119,0:119:100:0,255,255	0/0:94,0:94:100:0,255,255	0/0:176,0:176:100:0,255,255	0/0:76,0:76:100:0,228,255	0/0:94,0:94:100:0,255,255
ARME14_CTG_03	215660	SARME14_CTG_03_215660	C	A	.	PASS	AB=0;ABP=0;AC=3;AF=0.011236;AN=267;ANN=A|intergenic_region|MODIFIER|EKO05_001807-EKO05_001808|EKO05_001807-EKO05_001808|intergenic_region|EKO05_001807-EKO05_001808|||n.215660C>A||||||;AO=309;CIGAR=1X;DPB=21319;DPRA=1.0951;EPP=6.10939;EPPR=4.95154;GTI=0;LEN=1;MEANALT=1.15152;MQM=59.712;MQMR=59.7097;NS=267;NUMALT=1;ODDS=63.2551;PAIRED=0.996764;PAIREDR=0.998762;PAO=0;PQA=0;PQR=0;PRO=0;QA=9834;QR=751132;RO=20995;RPL=144;RPP=6.10939;RPPR=156.7;RPR=165;RUN=1;SAF=182;SAP=24.2682;SAR=127;SRF=11353;SRP=305.798;SRR=9642;TYPE=snp;technology.Illumina=1;DP=19086	GT:AD:DP:GQ:PL	0/0:97,0:97:100:0,255,255	0/0:86,0:86:100:0,255,255	0/0:90,0:90:100:0,255,255	0/0:43,0:43:99:0,129,255	0/0:106,0:106:100:0,255,255	0/0:89,0:89:100:0,255,255	0/0:110,0:110:100:0,255,255	0/0:119,0:119:100:0,255,255	0/0:124,0:124:100:0,255,255	0/0:78,0:78:100:0,234,255	0/0:137,0:137:100:0,255,255	0/0:114,0:114:100:0,255,255	0/0:36,0:36:99:0,108,255	0/0:60,1:61:99:0,147,255	0/0:71,0:71:100:0,213,255	0/0:74,0:74:100:0,222,255	0/0:72,0:72:100:0,216,255	0/0:34,0:34:99:0,102,255	0/0:78,0:78:100:0,234,255	0/0:78,1:79:100:0,202,255	0/0:75,0:75:100:0,225,255	0/0:72,0:72:100:0,216,255	0/0:72,0:72:100:0,216,255	0/0:80,0:80:100:0,240,255	0/0:52,0:52:99:0,156,255	0/0:54,0:54:100:0,162,255	0/0:79,0:79:100:0,237,255	0/0:70,1:71:100:0,178,255	0/0:78,1:79:100:0,202,255	0/0:68,0:68:100:0,204,255	0/0:59,0:59:100:0,177,255	0/0:56,0:56:100:0,168,255	0/0:79,0:79:100:0,237,255	0/0:74,0:74:100:0,222,255	0/0:53,0:53:99:0,159,255	0/0:68,0:68:100:0,204,255	0/0:73,0:73:100:0,219,255	0/0:60,0:60:100:0,180,255	0/0:52,0:52:99:0,156,255	0/0:59,0:59:100:0,177,255	0/0:68,0:68:100:0,204,255	0/0:78,0:78:100:0,234,255	0/0:48,0:48:99:0,144,255	0/0:69,0:69:100:0,207,255	0/0:82,0:82:100:0,247,255	0/0:70,1:71:100:0,178,255	0/0:45,0:45:99:0,135,255	0/0:71,0:71:100:0,213,255	0/0:66,0:66:100:0,198,255	0/0:310,0:310:100:0,255,255	0/0:63,0:63:100:0,189,255	0/0:49,1:50:99:0,114,255	0/0:73,0:73:100:0,219,255	0/0:60,0:60:100:0,180,255	0/0:63,0:63:100:0,189,255	0/0:70,0:70:100:0,210,255	0/0:78,0:78:100:0,234,255	0/0:62,0:62:100:0,186,255	0/0:54,0:54:100:0,162,255	0/0:56,0:56:100:0,168,255	0/0:78,1:79:100:0,202,255	0/0:48,0:48:99:0,144,255	0/0:50,0:50:99:0,150,255	0/0:62,0:62:100:0,186,255	0/0:58,0:58:100:0,174,255	0/0:42,0:42:99:0,126,255	0/0:51,0:51:99:0,153,255	0/0:34,0:34:99:0,102,255	0/0:85,0:85:100:0,255,255	0/0:136,0:136:100:0,255,255	0/0:48,0:48:99:0,144,255	0/0:42,0:42:99:0,126,255	0/0:59,0:59:100:0,177,255	0/0:72,0:72:100:0,216,255	0/0:103,1:104:100:0,255,255	0/0:40,0:40:99:0,120,255	0/0:56,0:56:100:0,168,255	0/0:60,0:60:100:0,180,255	0/0:79,0:79:100:0,237,255	0/0:88,0:88:100:0,255,255	0/0:63,0:63:100:0,189,255	0/0:80,0:80:100:0,240,255	0/0:50,0:50:99:0,150,255	0/0:70,0:70:100:0,210,255	0/0:84,0:84:100:0,253,255	0/0:60,0:60:100:0,180,255	0/0:74,0:74:100:0,222,255	0/0:65,0:65:100:0,195,255	0/0:54,1:55:99:0,130,255	0/0:65,0:65:100:0,195,255	0/0:64,0:64:100:0,192,255	0/0:97,0:97:100:0,255,255	0/0:81,0:81:100:0,244,255	0/0:56,0:56:100:0,168,255	0/0:57,1:58:99:0,139,255	0/0:67,0:67:100:0,201,255	0/0:46,0:46:99:0,138,255	0/0:45,0:45:99:0,135,255	0/0:70,0:70:100:0,210,255	0/0:52,0:52:99:0,156,255	0/0:72,0:72:100:0,216,255	0/0:79,0:79:100:0,237,255	0/0:116,0:116:100:0,255,255	0/0:70,0:70:100:0,210,255	0/0:65,0:65:100:0,195,255	0/0:68,0:68:100:0,204,255	0/0:92,0:92:100:0,255,255	0/0:66,0:66:100:0,198,255	0/0:75,0:75:100:0,225,255	0/0:72,0:72:100:0,216,255	0/0:76,0:76:100:0,228,255	0/0:73,0:73:100:0,219,255	0/0:85,0:85:100:0,255,255	0/0:84,0:84:100:0,253,255	0/0:72,1:73:100:0,184,255	0/0:77,0:77:100:0,231,255	0/0:80,1:81:100:0,207,255	0/0:117,0:117:100:0,255,255	0/0:117,0:117:100:0,255,255	0/0:71,0:71:100:0,213,255	0/0:95,0:95:100:0,255,255	0/0:83,0:83:100:0,250,255	0/0:131,0:131:100:0,255,255	0/0:110,0:110:100:0,255,255	0/0:108,0:108:100:0,255,255	0/0:101,0:101:100:0,255,255	0/0:109,0:109:100:0,255,255	0/0:77,0:77:100:0,231,255	0/0:84,0:84:100:0,253,255	0/0:85,1:86:100:0,223,255	0/0:84,0:84:100:0,253,255	0/0:71,0:71:100:0,213,255	0/0:104,0:104:100:0,255,255	0/0:89,0:89:100:0,255,255	0/0:84,0:84:100:0,253,255	0/0:74,1:75:100:0,190,255	0/0:101,0:101:100:0,255,255	0/0:98,0:98:100:0,255,255	0/0:77,1:78:100:0,199,255	0/0:97,1:98:100:0,255,255	0/0:85,0:85:100:0,255,255	0/0:74,0:74:100:0,222,255	0/0:92,0:92:100:0,255,255	0/0:76,0:76:100:0,228,255	0/0:67,0:67:100:0,201,255	0/0:117,0:117:100:0,255,255	0/0:82,0:82:100:0,247,255	0/0:73,0:73:100:0,219,255	0/0:60,0:60:100:0,180,255	0/0:83,0:83:100:0,250,255	0/0:109,0:109:100:0,255,255	0/0:74,0:74:100:0,222,255	0/0:126,0:126:100:0,255,255	0/0:98,0:98:100:0,255,255	0/0:67,0:67:100:0,201,255	0/0:94,0:94:100:0,255,255	1/1:0,74:74:100:255,222,0	1/1:0,115:115:100:255,255,0	1/1:0,86:86:100:255,255,0	0/0:104,0:104:100:0,255,255	0/0:59,0:59:100:0,177,255	0/0:92,0:92:100:0,255,255	0/0:103,0:103:100:0,255,255	0/0:116,0:116:100:0,255,255	0/0:103,0:103:100:0,255,255	0/0:85,0:85:100:0,255,255	0/0:111,0:111:100:0,255,255	0/0:91,0:91:100:0,255,255	0/0:98,0:98:100:0,255,255	0/0:117,0:117:100:0,255,255	0/0:82,0:82:100:0,247,255	0/0:63,0:63:100:0,189,255	0/0:68,0:68:100:0,204,255	0/0:108,0:108:100:0,255,255	0/0:81,0:81:100:0,244,255	0/0:90,0:90:100:0,255,255	0/0:116,0:116:100:0,255,255	0/0:54,0:54:100:0,162,255	0/0:73,0:73:100:0,219,255	0/0:108,0:108:100:0,255,255	0/0:74,0:74:100:0,222,255	0/0:106,0:106:100:0,255,255	0/0:92,1:93:100:0,244,255	0/0:94,0:94:100:0,255,255	0/0:89,1:90:100:0,235,255	0/0:115,0:115:100:0,255,255	0/0:95,0:95:100:0,255,255	0/0:77,0:77:100:0,231,255	0/0:77,0:77:100:0,231,255	0/0:67,0:67:100:0,201,255	0/0:92,0:92:100:0,255,255	0/0:73,0:73:100:0,219,255	0/0:86,0:86:100:0,255,255	0/0:87,0:87:100:0,255,255	0/0:76,0:76:100:0,228,255	0/0:130,0:130:100:0,255,255	0/0:120,0:120:100:0,255,255	0/0:71,0:71:100:0,213,255	0/0:81,1:82:100:0,210,255	0/0:94,1:95:100:0,250,255	0/0:51,0:51:99:0,153,255	0/0:87,0:87:100:0,255,255	0/0:83,0:83:100:0,250,255	0/0:101,0:101:100:0,255,255	0/0:74,0:74:100:0,222,255	0/0:74,1:75:100:0,190,255	0/0:175,0:175:100:0,255,255	0/0:215,0:215:100:0,255,255	0/0:63,0:63:100:0,189,255	0/0:149,1:150:100:0,255,255	0/0:137,0:137:100:0,255,255	0/0:237,2:239:100:0,255,255	0/0:97,0:97:100:0,255,255	0/0:99,0:99:100:0,255,255	0/0:95,0:95:100:0,255,255	0/0:111,0:111:100:0,255,255	0/0:87,0:87:100:0,255,255	0/0:91,0:91:100:0,255,255	0/0:66,0:66:100:0,198,255	0/0:95,1:96:100:0,253,255	0/0:102,0:102:100:0,255,255	0/0:114,0:114:100:0,255,255	0/0:69,0:69:100:0,207,255	0/0:75,0:75:100:0,225,255	0/0:65,0:65:100:0,195,255	0/0:101,1:102:100:0,255,255	0/0:72,0:72:100:0,216,255	0/0:119,2:121:100:0,255,255	0/0:60,0:60:100:0,180,255	0/0:80,0:80:100:0,240,255
ARME14_CTG_03	221494	SARME14_CTG_03_221494	C	T	.	PASS	AB=0;ABP=0;AC=3;AF=0.011236;AN=267;ANN=T|intergenic_region|MODIFIER|EKO05_001807-EKO05_001808|EKO05_001807-EKO05_001808|intergenic_region|EKO05_001807-EKO05_001808|||n.221494C>T||||||;AO=270;CIGAR=1X;DPB=22202;DPRA=1.08741;EPP=4.16842;EPPR=32.1329;GTI=0;LEN=1;MEANALT=1.33333;MQM=60;MQMR=59.9917;NS=267;NUMALT=1;ODDS=106.512;PAIRED=1;PAIREDR=0.99927;PAO=0;PQA=0;PQR=0;PRO=0;QA=9494;QR=789780;RO=21904;RPL=147;RPP=7.64277;RPPR=134.574;RPR=123;RUN=1;SAF=124;SAP=6.90287;SAR=146;SRF=9587;SRP=741.86;SRR=12317;TYPE=snp;technology.Illumina=1;DP=19935	GT:AD:DP:GQ:PL	0/0:76,0:76:100:0,228,255	0/0:78,0:78:100:0,234,255	0/0:99,0:99:100:0,255,255	0/0:31,0:31:99:0,93,255	0/0:115,0:115:100:0,255,255	0/0:94,0:94:100:0,255,255	0/0:113,0:113:100:0,255,255	0/0:87,0:87:100:0,255,255	0/0:125,0:125:100:0,255,255	0/0:71,0:71:100:0,213,255	0/0:143,0:143:100:0,255,255	0/0:97,0:97:100:0,255,255	0/0:44,0:44:99:0,132,255	0/0:52,0:52:99:0,156,255	0/0:71,0:71:100:0,213,255	0/0:79,0:79:100:0,237,255	0/0:86,0:86:100:0,255,255	0/0:58,0:58:100:0,174,255	0/0:68,0:68:100:0,204,255	0/0:89,0:89:100:0,255,255	0/0:63,0:63:100:0,189,255	0/0:64,0:64:100:0,192,255	0/0:79,0:79:100:0,237,255	0/0:82,0:82:100:0,247,255	0/0:63,0:63:100:0,189,255	0/0:66,0:66:100:0,198,255	0/0:86,0:86:100:0,255,255	0/0:65,0:65:100:0,195,255	0/0:88,0:88:100:0,255,255	0/0:66,0:66:100:0,198,255	0/0:64,0:64:100:0,192,255	0/0:45,0:45:99:0,135,255	0/0:87,0:87:100:0,255,255	0/0:74,0:74:100:0,222,255	0/0:54,0:54:100:0,162,255	0/0:77,0:77:100:0,231,255	0/0:80,0:80:100:0,240,255	0/0:94,0:94:100:0,255,255	0/0:55,0:55:100:0,165,255	0/0:51,0:51:99:0,153,255	0/0:69,0:69:100:0,207,255	0/0:75,0:75:100:0,225,255	0/0:73,0:73:100:0,219,255	0/0:44,0:44:99:0,132,255	0/0:95,0:95:100:0,255,255	0/0:87,0:87:100:0,255,255	0/0:54,0:54:100:0,162,255	0/0:61,0:61:100:0,183,255	0/0:77,0:77:100:0,231,255	0/0:354,0:354:100:0,255,255	0/0:80,0:80:100:0,240,255	0/0:56,0:56:100:0,168,255	0/0:80,0:80:100:0,240,255	0/0:68,0:68:100:0,204,255	0/0:61,0:61:100:0,183,255	0/0:62,0:62:100:0,186,255	0/0:80,0:80:100:0,240,255	0/0:84,0:84:100:0,253,255	0/0:67,0:67:100:0,201,255	0/0:78,0:78:100:0,234,255	0/0:88,0:88:100:0,255,255	0/0:66,0:66:100:0,198,255	0/0:58,0:58:100:0,174,255	0/0:69,0:69:100:0,207,255	0/0:70,0:70:100:0,210,255	0/0:61,0:61:100:0,183,255	0/0:50,0:50:99:0,150,255	0/0:49,0:49:99:0,147,255	0/0:69,0:69:100:0,207,255	0/0:127,0:127:100:0,255,255	0/0:49,0:49:99:0,147,255	0/0:68,0:68:100:0,204,255	0/0:60,0:60:100:0,180,255	0/0:67,0:67:100:0,201,255	0/0:87,0:87:100:0,255,255	0/0:63,0:63:100:0,189,255	0/0:64,0:64:100:0,192,255	0/0:83,0:83:100:0,250,255	0/0:89,0:89:100:0,255,255	0/0:81,0:81:100:0,244,255	0/0:65,0:65:100:0,195,255	0/0:92,0:92:100:0,255,255	1/1:0,67:67:100:255,201,0	0/0:74,0:74:100:0,222,255	0/0:80,0:80:100:0,240,255	0/0:70,0:70:100:0,210,255	0/0:77,0:77:100:0,231,255	0/0:63,0:63:100:0,189,255	0/0:58,0:58:100:0,174,255	0/0:98,0:98:100:0,255,255	0/0:63,0:63:100:0,189,255	0/0:84,0:84:100:0,253,255	0/0:91,0:91:100:0,255,255	0/0:49,0:49:99:0,147,255	0/0:89,0:89:100:0,255,255	0/0:70,0:70:100:0,210,255	0/0:55,0:55:100:0,165,255	0/0:66,0:66:100:0,198,255	0/0:68,0:68:100:0,204,255	0/0:66,0:66:100:0,198,255	0/0:76,0:76:100:0,228,255	0/0:64,0:64:100:0,192,255	0/0:97,0:97:100:0,255,255	0/0:89,0:89:100:0,255,255	0/0:77,0:77:100:0,231,255	0/0:73,0:73:100:0,219,255	0/0:116,0:116:100:0,255,255	0/0:76,0:76:100:0,228,255	0/0:83,0:83:100:0,250,255	0/0:96,0:96:100:0,255,255	0/0:93,0:93:100:0,255,255	0/0:87,0:87:100:0,255,255	0/0:89,0:89:100:0,255,255	0/0:74,0:74:100:0,222,255	0/0:91,0:91:100:0,255,255	0/0:90,0:90:100:0,255,255	0/0:100,0:100:100:0,255,255	0/0:107,0:107:100:0,255,255	0/0:117,0:117:100:0,255,255	0/0:78,0:78:100:0,234,255	0/0:105,0:105:100:0,255,255	0/0:86,0:86:100:0,255,255	0/0:109,0:109:100:0,255,255	0/0:91,0:91:100:0,255,255	0/0:114,0:114:100:0,255,255	0/0:86,0:86:100:0,255,255	0/0:114,0:114:100:0,255,255	0/0:98,0:98:100:0,255,255	0/0:79,0:79:100:0,237,255	0/0:97,0:97:100:0,255,255	0/0:95,0:95:100:0,255,255	0/0:74,0:74:100:0,222,255	0/0:99,0:99:100:0,255,255	0/0:81,0:81:100:0,244,255	0/0:88,0:88:100:0,255,255	0/0:84,0:84:100:0,253,255	0/0:114,0:114:100:0,255,255	0/0:101,0:101:100:0,255,255	0/0:85,0:85:100:0,255,255	0/0:98,0:98:100:0,255,255	1/1:0,98:98:100:255,255,0	0/0:61,0:61:100:0,183,255	0/0:126,0:126:100:0,255,255	0/0:83,0:83:100:0,250,255	0/0:71,0:71:100:0,213,255	0/0:104,0:104:100:0,255,255	0/0:78,0:78:100:0,234,255	0/0:85,0:85:100:0,255,255	0/0:68,0:68:100:0,204,255	0/0:82,0:82:100:0,247,255	0/0:119,0:119:100:0,255,255	0/0:78,0:78:100:0,234,255	0/0:109,0:109:100:0,255,255	0/0:86,0:86:100:0,255,255	0/0:87,0:87:100:0,255,255	0/0:100,0:100:100:0,255,255	0/0:101,0:101:100:0,255,255	0/0:82,0:82:100:0,247,255	0/0:87,0:87:100:0,255,255	0/0:113,0:113:100:0,255,255	0/0:70,0:70:100:0,210,255	0/0:108,0:108:100:0,255,255	1/1:0,105:105:100:255,255,0	0/0:128,0:128:100:0,255,255	0/0:103,0:103:100:0,255,255	0/0:104,0:104:100:0,255,255	0/0:90,0:90:100:0,255,255	0/0:93,0:93:100:0,255,255	0/0:116,0:116:100:0,255,255	0/0:89,0:89:100:0,255,255	0/0:92,0:92:100:0,255,255	0/0:80,0:80:100:0,240,255	0/0:79,0:79:100:0,237,255	0/0:105,0:105:100:0,255,255	0/0:91,0:91:100:0,255,255	0/0:82,0:82:100:0,247,255	0/0:129,0:129:100:0,255,255	0/0:59,0:59:100:0,177,255	0/0:79,0:79:100:0,237,255	0/0:95,0:95:100:0,255,255	0/0:100,0:100:100:0,255,255	0/0:103,0:103:100:0,255,255	0/0:109,0:109:100:0,255,255	0/0:90,0:90:100:0,255,255	0/0:117,0:117:100:0,255,255	0/0:125,0:125:100:0,255,255	0/0:101,0:101:100:0,255,255	0/0:83,0:83:100:0,250,255	0/0:82,0:82:100:0,247,255	0/0:82,0:82:100:0,247,255	0/0:68,0:68:100:0,204,255	0/0:89,0:89:100:0,255,255	0/0:99,0:99:100:0,255,255	0/0:86,0:86:100:0,255,255	0/0:82,0:82:100:0,247,255	0/0:106,0:106:100:0,255,255	0/0:129,0:129:100:0,255,255	0/0:78,0:78:100:0,234,255	0/0:98,0:98:100:0,255,255	0/0:90,0:90:100:0,255,255	0/0:51,0:51:99:0,153,255	0/0:95,0:95:100:0,255,255	0/0:96,0:96:100:0,255,255	0/0:90,0:90:100:0,255,255	0/0:86,0:86:100:0,255,255	0/0:85,0:85:100:0,255,255	0/0:170,0:170:100:0,255,255	0/0:229,0:229:100:0,255,255	0/0:57,0:57:100:0,171,255	0/0:158,0:158:100:0,255,255	0/0:132,0:132:100:0,255,255	0/0:203,0:203:100:0,255,255	0/0:85,0:85:100:0,255,255	0/0:87,0:87:100:0,255,255	0/0:78,0:78:100:0,234,255	0/0:109,0:109:100:0,255,255	0/0:61,0:61:100:0,183,255	0/0:101,0:101:100:0,255,255	0/0:86,0:86:100:0,255,255	0/0:109,0:109:100:0,255,255	0/0:89,0:89:100:0,255,255	0/0:89,0:89:100:0,255,255	0/0:45,0:45:99:0,135,255	0/0:72,0:72:100:0,216,255	0/0:48,0:48:99:0,144,255	0/0:110,0:110:100:0,255,255	0/0:82,0:82:100:0,247,255	0/0:153,0:153:100:0,255,255	0/0:64,0:64:100:0,192,255	0/0:65,0:65:100:0,195,255
ARME14_CTG_03	228236	SARME14_CTG_03_228236	T	C	.	PASS	AB=0;ABP=0;AC=3;AF=0.011236;AN=267;ANN=C|upstream_gene_variant|MODIFIER|EKO05_001809-T1.cds|GENE_EKO05_001809-T1.cds|transcript|EKO05_001809-T1|protein_coding||c.-3752T>C|||||3752|,C|downstream_gene_variant|MODIFIER|EKO05_001808|EKO05_001808|transcript|EKO05_001808-T1|protein_coding||c.*1399T>C|||||1399|,C|intergenic_region|MODIFIER|EKO05_001808-EKO05_001809|EKO05_001808-EKO05_001809|intergenic_region|EKO05_001808-EKO05_001809|||n.228236T>C||||||;AO=235;CIGAR=1X;DPB=20710;DPRA=1.00793;EPP=4.57191;EPPR=88.6379;GTI=0;LEN=1;MEANALT=1.5;MQM=59.9064;MQMR=59.9872;NS=267;NUMALT=1;ODDS=133.798;PAIRED=1;PAIREDR=0.999267;PAO=0;PQA=0;PQR=0;PRO=0;QA=8753;QR=744070;RO=20450;RPL=117;RPP=3.01954;RPPR=17.547;RPR=118;RUN=1;SAF=118;SAP=3.01954;SAR=117;SRF=11202;SRP=408.435;SRR=9248;TYPE=snp;technology.Illumina=1;DP=18298	GT:AD:DP:GQ:PL	0/0:70,0:70:100:0,210,255	0/0:83,0:83:100:0,250,255	0/0:68,0:68:100:0,204,255	0/0:47,0:47:99:0,141,255	0/0:87,0:87:100:0,255,255	0/0:83,0:83:100:0,250,255	0/0:94,0:94:100:0,255,255	0/0:92,0:92:100:0,255,255	0/0:151,0:151:100:0,255,255	0/0:78,0:78:100:0,234,255	0/0:143,0:143:100:0,255,255	0/0:81,0:81:100:0,244,255	0/0:45,0:45:99:0,135,255	0/0:54,0:54:100:0,162,255	0/0:65,0:65:100:0,195,255	0/0:54,0:54:100:0,162,255	0/0:68,0:68:100:0,204,255	0/0:48,0:48:99:0,144,255	0/0:65,0:65:100:0,195,255	0/0:73,0:73:100:0,219,255	0/0:53,0:53:99:0,159,255	0/0:58,0:58:100:0,174,255	0/0:60,0:60:100:0,180,255	0/0:67,0:67:100:0,201,255	0/0:75,0:75:100:0,225,255	0/0:57,0:57:100:0,171,255	0/0:60,0:60:100:0,180,255	0/0:51,0:51:99:0,153,255	0/0:89,0:89:100:0,255,255	0/0:60,0:60:100:0,180,255	0/0:58,0:58:100:0,174,255	0/0:56,0:56:100:0,168,255	0/0:75,0:75:100:0,225,255	0/0:68,0:68:100:0,204,255	0/0:74,0:74:100:0,222,255	0/0:63,0:63:100:0,189,255	0/0:52,0:52:99:0,156,255	0/0:85,0:85:100:0,255,255	0/0:65,0:65:100:0,195,255	0/0:53,0:53:99:0,159,255	0/0:52,0:52:99:0,156,255	0/0:88,0:88:100:0,255,255	0/0:53,0:53:99:0,159,255	0/0:53,0:53:99:0,159,255	0/0:65,0:65:100:0,195,255	0/0:48,0:48:99:0,144,255	0/0:49,0:49:99:0,147,255	0/0:63,0:63:100:0,189,255	0/0:64,0:64:100:0,192,255	0/0:310,0:310:100:0,255,255	0/0:65,0:65:100:0,195,255	0/0:46,0:46:99:0,138,255	0/0:60,0:60:100:0,180,255	0/0:52,0:52:99:0,156,255	0/0:45,0:45:99:0,135,255	0/0:55,0:55:100:0,165,255	0/0:58,0:58:100:0,174,255	0/0:56,0:56:100:0,168,255	0/0:73,0:73:100:0,219,255	0/0:60,0:60:100:0,180,255	0/0:79,0:79:100:0,237,255	0/0:52,0:52:99:0,156,255	0/0:55,0:55:100:0,165,255	0/0:43,0:43:99:0,129,255	0/0:54,0:54:100:0,162,255	0/0:35,0:35:99:0,105,255	0/0:57,0:57:100:0,171,255	0/0:46,0:46:99:0,138,255	0/0:72,0:72:100:0,216,255	0/0:118,0:118:100:0,255,255	0/0:49,0:49:99:0,147,255	0/0:49,0:49:99:0,147,255	0/0:49,0:49:99:0,147,255	0/0:75,0:75:100:0,225,255	0/0:86,0:86:100:0,255,255	0/0:54,0:54:100:0,162,255	0/0:61,0:61:100:0,183,255	0/0:59,0:59:100:0,177,255	0/0:58,0:58:100:0,174,255	0/0:79,0:79:100:0,237,255	0/0:53,0:53:99:0,159,255	0/0:82,0:82:100:0,247,255	0/0:51,0:51:99:0,153,255	0/0:71,0:71:100:0,213,255	0/0:69,0:69:100:0,207,255	0/0:66,0:66:100:0,198,255	0/0:68,0:68:100:0,204,255	0/0:60,0:60:100:0,180,255	0/0:88,0:88:100:0,255,255	0/0:80,0:80:100:0,240,255	0/0:56,0:56:100:0,168,255	0/0:77,0:77:100:0,231,255	0/0:85,0:85:100:0,255,255	0/0:51,0:51:99:0,153,255	0/0:78,0:78:100:0,234,255	0/0:73,0:73:100:0,219,255	0/0:67,0:67:100:0,201,255	0/0:51,0:51:99:0,153,255	0/0:65,0:65:100:0,195,255	0/0:56,0:56:100:0,168,255	0/0:62,0:62:100:0,186,255	0/0:89,0:89:100:0,255,255	0/0:83,0:83:100:0,250,255	0/0:75,0:75:100:0,225,255	0/0:68,0:68:100:0,204,255	0/0:59,0:59:100:0,177,255	0/0:85,0:85:100:0,255,255	0/0:91,0:91:100:0,255,255	0/0:62,0:62:100:0,186,255	0/0:82,0:82:100:0,247,255	0/0:86,0:86:100:0,255,255	0/0:61,0:61:100:0,183,255	0/0:77,0:77:100:0,231,255	0/0:69,0:69:100:0,207,255	0/0:82,0:82:100:0,247,255	0/0:81,0:81:100:0,244,255	0/0:87,0:87:100:0,255,255	0/0:115,0:115:100:0,255,255	0/0:122,0:122:100:0,255,255	0/0:75,0:75:100:0,225,255	0/0:69,0:69:100:0,207,255	0/0:53,0:53:99:0,159,255	0/0:85,0:85:100:0,255,255	0/0:117,0:117:100:0,255,255	0/0:106,0:106:100:0,255,255	0/0:68,0:68:100:0,204,255	0/0:108,0:108:100:0,255,255	0/0:76,0:76:100:0,228,255	0/0:70,0:70:100:0,210,255	0/0:80,0:80:100:0,240,255	0/0:93,0:93:100:0,255,255	0/0:72,0:72:100:0,216,255	0/0:87,0:87:100:0,255,255	0/0:80,0:80:100:0,240,255	0/0:95,0:95:100:0,255,255	0/0:68,0:68:100:0,204,255	0/0:102,0:102:100:0,255,255	0/0:68,0:68:100:0,204,255	0/0:86,0:86:100:0,255,255	0/0:94,0:94:100:0,255,255	0/0:89,0:89:100:0,255,255	0/0:58,0:58:100:0,174,255	0/0:85,0:85:100:0,255,255	0/0:79,0:79:100:0,237,255	0/0:66,0:66:100:0,198,255	0/0:85,0:85:100:0,255,255	0/0:85,0:85:100:0,255,255	0/0:80,0:80:100:0,240,255	0/0:55,0:55:100:0,165,255	0/0:80,1:81:100:0,207,255	0/0:97,0:97:100:0,255,255	0/0:93,0:93:100:0,255,255	0/0:119,0:119:100:0,255,255	0/0:89,0:89:100:0,255,255	0/0:99,0:99:100:0,255,255	0/0:96,0:96:100:0,255,255	0/0:92,0:92:100:0,255,255	0/0:88,0:88:100:0,255,255	0/0:60,0:60:100:0,180,255	0/0:93,0:93:100:0,255,255	0/0:41,0:41:99:0,123,255	0/0:105,0:105:100:0,255,255	0/0:99,0:99:100:0,255,255	0/0:94,0:94:100:0,255,255	0/0:92,0:92:100:0,255,255	0/0:86,0:86:100:0,255,255	0/0:72,0:72:100:0,216,255	0/0:76,0:76:100:0,228,255	0/0:104,0:104:100:0,255,255	0/0:90,0:90:100:0,255,255	0/0:86,0:86:100:0,255,255	0/0:75,0:75:100:0,225,255	0/0:57,0:57:100:0,171,255	0/0:97,0:97:100:0,255,255	0/0:94,0:94:100:0,255,255	0/0:88,0:88:100:0,255,255	0/0:122,0:122:100:0,255,255	0/0:45,0:45:99:0,135,255	0/0:71,0:71:100:0,213,255	0/0:90,0:90:100:0,255,255	0/0:67,0:67:100:0,201,255	0/0:96,0:96:100:0,255,255	0/0:87,0:87:100:0,255,255	0/0:83,0:83:100:0,250,255	0/0:105,0:105:100:0,255,255	0/0:109,0:109:100:0,255,255	0/0:98,0:98:100:0,255,255	0/0:85,0:85:100:0,255,255	0/0:76,1:77:100:0,196,255	0/0:67,0:67:100:0,201,255	0/0:79,0:79:100:0,237,255	0/0:82,0:82:100:0,247,255	0/0:100,0:100:100:0,255,255	0/0:107,0:107:100:0,255,255	0/0:84,0:84:100:0,253,255	0/0:80,0:80:100:0,240,255	0/0:92,0:92:100:0,255,255	0/0:77,0:77:100:0,231,255	0/0:85,0:85:100:0,255,255	0/0:79,0:79:100:0,237,255	0/0:48,0:48:99:0,144,255	0/0:79,0:79:100:0,237,255	0/0:103,0:103:100:0,255,255	0/0:85,0:85:100:0,255,255	0/0:76,0:76:100:0,228,255	0/0:54,0:54:100:0,162,255	0/0:198,0:198:100:0,255,255	0/0:209,0:209:100:0,255,255	0/0:61,0:61:100:0,183,255	0/0:169,0:169:100:0,255,255	0/0:162,0:162:100:0,255,255	0/0:237,0:237:100:0,255,255	1/1:0,94:94:100:255,255,0	1/1:1,63:64:99:255,156,0	1/1:0,75:75:100:255,225,0	0/0:113,0:113:100:0,255,255	0/0:74,1:75:100:0,190,255	0/0:90,0:90:100:0,255,255	0/0:78,0:78:100:0,234,255	0/0:86,0:86:100:0,255,255	0/0:81,0:81:100:0,244,255	0/0:104,0:104:100:0,255,255	0/0:58,0:58:100:0,174,255	0/0:66,0:66:100:0,198,255	0/0:103,0:103:100:0,255,255	0/0:118,0:118:100:0,255,255	0/0:80,0:80:100:0,240,255	0/0:136,0:136:100:0,255,255	0/0:93,0:93:100:0,255,255	0/0:83,0:83:100:0,250,255
ARME14_CTG_03	236051	SARME14_CTG_03_236051	G	A	.	PASS	AB=0;ABP=0;AC=3;AF=0.011236;AN=267;ANN=A|downstream_gene_variant|MODIFIER|EKO05_001809-T1.cds|GENE_EKO05_001809-T1.cds|transcript|EKO05_001809-T1|protein_coding||c.*1612G>A|||||1612|,A|intergenic_region|MODIFIER|EKO05_001809-EKO05_001851|EKO05_001809-null|intergenic_region|EKO05_001809-null|||n.236051G>A||||||;AO=260;CIGAR=1X;DPB=21759;DPRA=1.06424;EPP=3.0103;EPPR=257.274;GTI=0;LEN=1;MEANALT=1;MQM=55.7577;MQMR=58.8675;NS=267;NUMALT=1;ODDS=125.086;PAIRED=0.996154;PAIREDR=0.998835;PAO=0;PQA=0;PQR=0;PRO=0;QA=9107;QR=774833;RO=21455;RPL=155;RPP=23.8898;RPPR=772.317;RPR=105;RUN=1;SAF=119;SAP=7.05258;SAR=141;SRF=9849;SRP=315.452;SRR=11606;TYPE=snp;technology.Illumina=1;DP=19309	GT:AD:DP:GQ:PL	0/0:84,0:84:100:0,253,255	0/0:72,0:72:100:0,216,255	0/0:85,0:85:100:0,255,255	0/0:44,0:44:99:0,132,255	0/0:93,0:93:100:0,255,255	0/0:82,0:82:100:0,247,255	0/0:112,0:112:100:0,255,255	0/0:91,0:91:100:0,255,255	0/0:129,0:129:100:0,255,255	0/0:82,0:82:100:0,247,255	0/0:137,0:137:100:0,255,255	0/0:120,0:120:100:0,255,255	0/0:51,0:51:99:0,153,255	0/0:61,0:61:100:0,183,255	0/0:75,0:75:100:0,225,255	0/0:67,0:67:100:0,201,255	0/0:75,0:75:100:0,225,255	0/0:57,0:57:100:0,171,255	0/0:75,0:75:100:0,225,255	0/0:76,0:76:100:0,228,255	0/0:66,0:66:100:0,198,255	0/0:54,0:54:100:0,162,255	0/0:78,0:78:100:0,234,255	0/0:76,0:76:100:0,228,255	0/0:41,0:41:99:0,123,255	0/0:64,0:64:100:0,192,255	0/0:76,0:76:100:0,228,255	0/0:59,0:59:100:0,177,255	0/0:91,0:91:100:0,255,255	0/0:69,0:69:100:0,207,255	0/0:72,0:72:100:0,216,255	0/0:47,0:47:99:0,141,255	0/0:92,0:92:100:0,255,255	0/0:81,0:81:100:0,244,255	0/0:75,0:75:100:0,225,255	0/0:47,0:47:99:0,141,255	0/0:74,0:74:100:0,222,255	0/0:91,0:91:100:0,255,255	0/0:53,0:53:99:0,159,255	0/0:61,0:61:100:0,183,255	0/0:70,0:70:100:0,210,255	0/0:76,0:76:100:0,228,255	0/0:54,0:54:100:0,162,255	0/0:64,0:64:100:0,192,255	0/0:92,0:92:100:0,255,255	0/0:59,0:59:100:0,177,255	0/0:43,0:43:99:0,129,255	0/0:58,0:58:100:0,174,255	0/0:69,0:69:100:0,207,255	0/0:297,0:297:100:0,255,255	0/0:63,0:63:100:0,189,255	0/0:51,0:51:99:0,153,255	0/0:72,0:72:100:0,216,255	0/0:67,0:67:100:0,201,255	0/0:53,0:53:99:0,159,255	0/0:70,0:70:100:0,210,255	0/0:77,0:77:100:0,231,255	0/0:63,0:63:100:0,189,255	0/0:74,0:74:100:0,222,255	0/0:75,0:75:100:0,225,255	0/0:59,0:59:100:0,177,255	0/0:61,0:61:100:0,183,255	0/0:56,0:56:100:0,168,255	0/0:51,0:51:99:0,153,255	0/0:59,0:59:100:0,177,255	0/0:51,0:51:99:0,153,255	0/0:43,0:43:99:0,129,255	0/0:39,0:39:99:0,117,255	0/0:62,0:62:100:0,186,255	0/0:94,0:94:100:0,255,255	0/0:56,0:56:100:0,168,255	0/0:58,0:58:100:0,174,255	0/0:48,0:48:99:0,144,255	0/0:79,0:79:100:0,237,255	0/0:81,0:81:100:0,244,255	0/0:74,0:74:100:0,222,255	0/0:65,0:65:100:0,195,255	0/0:60,0:60:100:0,180,255	0/0:62,0:62:100:0,186,255	0/0:91,0:91:100:0,255,255	0/0:59,0:59:100:0,177,255	0/0:90,0:90:100:0,255,255	0/0:51,0:51:99:0,153,255	0/0:62,0:62:100:0,186,255	0/0:69,0:69:100:0,207,255	0/0:56,0:56:100:0,168,255	0/0:84,0:84:100:0,253,255	0/0:56,0:56:100:0,168,255	0/0:80,0:80:100:0,240,255	0/0:70,0:70:100:0,210,255	0/0:56,0:56:100:0,168,255	0/0:96,0:96:100:0,255,255	0/0:84,0:84:100:0,253,255	0/0:50,0:50:99:0,150,255	0/0:57,0:57:100:0,171,255	0/0:47,0:47:99:0,141,255	0/0:68,0:68:100:0,204,255	0/0:51,0:51:99:0,153,255	0/0:79,0:79:100:0,237,255	0/0:67,0:67:100:0,201,255	1/1:0,72:72:100:255,216,0	1/1:0,73:73:100:255,219,0	1/1:0,115:115:100:255,255,0	0/0:76,0:76:100:0,228,255	0/0:79,0:79:100:0,237,255	0/0:81,0:81:100:0,244,255	0/0:95,0:95:100:0,255,255	0/0:92,0:92:100:0,255,255	0/0:77,0:77:100:0,231,255	0/0:100,0:100:100:0,255,255	0/0:96,0:96:100:0,255,255	0/0:58,0:58:100:0,174,255	0/0:87,0:87:100:0,255,255	0/0:91,0:91:100:0,255,255	0/0:61,0:61:100:0,183,255	0/0:72,0:72:100:0,216,255	0/0:100,0:100:100:0,255,255	0/0:115,0:115:100:0,255,255	0/0:115,0:115:100:0,255,255	0/0:78,0:78:100:0,234,255	0/0:82,0:82:100:0,247,255	0/0:94,0:94:100:0,255,255	0/0:108,0:108:100:0,255,255	0/0:122,0:122:100:0,255,255	0/0:113,0:113:100:0,255,255	0/0:93,0:93:100:0,255,255	0/0:97,0:97:100:0,255,255	0/0:102,0:102:100:0,255,255	0/0:78,0:78:100:0,234,255	0/0:76,0:76:100:0,228,255	0/0:94,0:94:100:0,255,255	0/0:109,0:109:100:0,255,255	0/0:104,0:104:100:0,255,255	0/0:85,0:85:100:0,255,255	0/0:100,0:100:100:0,255,255	0/0:72,0:72:100:0,216,255	0/0:111,0:111:100:0,255,255	0/0:102,0:102:100:0,255,255	0/0:92,0:92:100:0,255,255	0/0:92,0:92:100:0,255,255	0/0:95,0:95:100:0,255,255	0/0:68,0:68:100:0,204,255	0/0:98,0:98:100:0,255,255	0/0:97,0:97:100:0,255,255	0/0:89,0:89:100:0,255,255	0/0:106,0:106:100:0,255,255	0/0:67,0:67:100:0,201,255	0/0:82,0:82:100:0,247,255	0/0:53,0:53:99:0,159,255	0/0:98,0:98:100:0,255,255	0/0:104,0:104:100:0,255,255	0/0:84,0:84:100:0,253,255	0/0:131,0:131:100:0,255,255	0/0:103,0:103:100:0,255,255	0/0:94,0:94:100:0,255,255	0/0:92,0:92:100:0,255,255	0/0:92,0:92:100:0,255,255	0/0:107,0:107:100:0,255,255	0/0:79,0:79:100:0,237,255	0/0:112,0:112:100:0,255,255	0/0:62,0:62:100:0,186,255	0/0:101,0:101:100:0,255,255	0/0:85,0:85:100:0,255,255	0/0:105,0:105:100:0,255,255	0/0:79,0:79:100:0,237,255	0/0:94,0:94:100:0,255,255	0/0:101,0:101:100:0,255,255	0/0:88,0:88:100:0,255,255	0/0:126,0:126:100:0,255,255	0/0:108,0:108:100:0,255,255	0/0:95,0:95:100:0,255,255	0/0:77,0:77:100:0,231,255	0/0:71,0:71:100:0,213,255	0/0:113,0:113:100:0,255,255	0/0:94,0:94:100:0,255,255	0/0:79,0:79:100:0,237,255	0/0:139,0:139:100:0,255,255	0/0:53,0:53:99:0,159,255	0/0:67,0:67:100:0,201,255	0/0:94,0:94:100:0,255,255	0/0:77,0:77:100:0,231,255	0/0:99,0:99:100:0,255,255	0/0:82,0:82:100:0,247,255	0/0:85,0:85:100:0,255,255	0/0:95,0:95:100:0,255,255	0/0:107,0:107:100:0,255,255	0/0:97,0:97:100:0,255,255	0/0:77,0:77:100:0,231,255	0/0:76,0:76:100:0,228,255	0/0:81,0:81:100:0,244,255	0/0:94,0:94:100:0,255,255	0/0:109,0:109:100:0,255,255	0/0:85,0:85:100:0,255,255	0/0:96,0:96:100:0,255,255	0/0:95,0:95:100:0,255,255	0/0:99,0:99:100:0,255,255	0/0:101,0:101:100:0,255,255	0/0:62,0:62:100:0,186,255	0/0:86,0:86:100:0,255,255	0/0:78,0:78:100:0,234,255	0/0:49,0:49:99:0,147,255	0/0:89,0:89:100:0,255,255	0/0:83,0:83:100:0,250,255	0/0:100,0:100:100:0,255,255	0/0:81,0:81:100:0,244,255	0/0:66,0:66:100:0,198,255	0/0:188,0:188:100:0,255,255	0/0:229,0:229:100:0,255,255	0/0:65,0:65:100:0,195,255	0/0:164,0:164:100:0,255,255	0/0:145,0:145:100:0,255,255	0/0:264,0:264:100:0,255,255	0/0:83,0:83:100:0,250,255	0/0:65,0:65:100:0,195,255	0/0:81,0:81:100:0,244,255	0/0:114,0:114:100:0,255,255	0/0:72,0:72:100:0,216,255	0/0:73,0:73:100:0,219,255	0/0:67,0:67:100:0,201,255	0/0:72,0:72:100:0,216,255	0/0:83,0:83:100:0,250,255	0/0:88,0:88:100:0,255,255	0/0:64,0:64:100:0,192,255	0/0:64,0:64:100:0,192,255	0/0:70,0:70:100:0,210,255	0/0:115,0:115:100:0,255,255	0/0:83,0:83:100:0,250,255	0/0:146,0:146:100:0,255,255	0/0:74,0:74:100:0,222,255	0/0:87,0:87:100:0,255,255
ARME14_CTG_03	236186	SARME14_CTG_03_236186	T	C	.	PASS	AB=0;ABP=0;AC=3;AF=0.011236;AN=267;ANN=C|downstream_gene_variant|MODIFIER|EKO05_001809-T1.cds|GENE_EKO05_001809-T1.cds|transcript|EKO05_001809-T1|protein_coding||c.*1747T>C|||||1747|,C|intergenic_region|MODIFIER|EKO05_001809-EKO05_001851|EKO05_001809-null|intergenic_region|EKO05_001809-null|||n.236186T>C||||||;AO=169;CIGAR=1X;DPB=23289;DPRA=1.02634;EPP=3.33152;EPPR=185.346;GTI=0;LEN=1;MEANALT=1.25;MQM=30.284;MQMR=58.6851;NS=267;NUMALT=1;ODDS=150.55;PAIRED=1;PAIREDR=0.99922;PAO=0;PQA=0;PQR=0;PRO=0;QA=5902;QR=828592;RO=23076;RPL=79;RPP=4.56502;RPPR=4.90775;RPR=90;RUN=1;SAF=66;SAP=20.6005;SAR=103;SRF=9733;SRP=1229.34;SRR=13343;TYPE=snp;technology.Illumina=1;DP=20805	GT:AD:DP:GQ:PL	0/0:73,0:73:100:0,219,255	0/0:77,0:77:100:0,231,255	0/0:99,0:99:100:0,255,255	0/0:47,0:47:99:0,141,255	0/0:94,0:94:100:0,255,255	0/0:79,0:79:100:0,237,255	0/0:118,0:118:100:0,255,255	0/0:78,0:78:100:0,234,255	0/0:130,0:130:100:0,255,255	0/0:78,0:78:100:0,234,255	0/0:152,0:152:100:0,255,255	0/0:98,0:98:100:0,255,255	0/0:49,0:49:99:0,147,255	0/0:72,0:72:100:0,216,255	0/0:76,0:76:100:0,228,255	0/0:65,0:65:100:0,195,255	0/0:85,0:85:100:0,255,255	0/0:60,0:60:100:0,180,255	0/0:67,0:67:100:0,201,255	0/0:91,0:91:100:0,255,255	0/0:69,0:69:100:0,207,255	0/0:63,0:63:100:0,189,255	0/0:89,0:89:100:0,255,255	0/0:75,0:75:100:0,225,255	0/0:56,0:56:100:0,168,255	0/0:70,0:70:100:0,210,255	0/0:69,0:69:100:0,207,255	0/0:76,0:76:100:0,228,255	0/0:98,0:98:100:0,255,255	0/0:82,0:82:100:0,247,255	0/0:72,0:72:100:0,216,255	0/0:61,0:61:100:0,183,255	0/0:86,0:86:100:0,255,255	0/0:98,0:98:100:0,255,255	0/0:63,0:63:100:0,189,255	0/0:76,0:76:100:0,228,255	0/0:64,0:64:100:0,192,255	0/0:84,1:85:100:0,219,255	0/0:58,0:58:100:0,174,255	0/0:65,0:65:100:0,195,255	0/0:65,0:65:100:0,195,255	0/0:81,0:81:100:0,244,255	0/0:81,0:81:100:0,244,255	0/0:72,0:72:100:0,216,255	0/0:92,0:92:100:0,255,255	0/0:72,0:72:100:0,216,255	0/0:59,0:59:100:0,177,255	0/0:71,0:71:100:0,213,255	0/0:59,0:59:100:0,177,255	0/0:371,0:371:100:0,255,255	0/0:74,0:74:100:0,222,255	0/0:59,0:59:100:0,177,255	0/0:95,0:95:100:0,255,255	0/0:66,0:66:100:0,198,255	0/0:55,0:55:100:0,165,255	0/0:61,0:61:100:0,183,255	0/0:78,0:78:100:0,234,255	0/0:79,0:79:100:0,237,255	0/0:71,0:71:100:0,213,255	0/0:70,0:70:100:0,210,255	0/0:99,0:99:100:0,255,255	0/0:72,0:72:100:0,216,255	0/0:70,0:70:100:0,210,255	0/0:50,0:50:99:0,150,255	0/0:62,0:62:100:0,186,255	0/0:49,0:49:99:0,147,255	0/0:43,0:43:99:0,129,255	0/0:55,0:55:100:0,165,255	0/0:66,0:66:100:0,198,255	0/0:102,0:102:100:0,255,255	0/0:56,0:56:100:0,168,255	0/0:59,0:59:100:0,177,255	0/0:61,0:61:100:0,183,255	0/0:76,0:76:100:0,228,255	0/0:93,0:93:100:0,255,255	0/0:70,0:70:100:0,210,255	0/0:75,0:75:100:0,225,255	1/1:0,44:44:99:255,132,0	0/0:69,0:69:100:0,207,255	1/1:0,72:72:100:255,216,0	1/1:0,44:44:99:255,132,0	0/0:103,0:103:100:0,255,255	0/0:66,0:66:100:0,198,255	0/0:73,0:73:100:0,219,255	0/0:79,0:79:100:0,237,255	0/0:69,0:69:100:0,207,255	0/0:81,0:81:100:0,244,255	0/0:58,0:58:100:0,174,255	0/0:82,0:82:100:0,247,255	0/0:73,0:73:100:0,219,255	0/0:70,0:70:100:0,210,255	0/0:80,0:80:100:0,240,255	0/0:87,0:87:100:0,255,255	0/0:69,0:69:100:0,207,255	0/0:89,0:89:100:0,255,255	0/0:64,0:64:100:0,192,255	0/0:77,0:77:100:0,231,255	0/0:62,0:62:100:0,186,255	0/0:78,0:78:100:0,234,255	0/0:77,0:77:100:0,231,255	0/0:72,0:72:100:0,216,255	0/0:84,0:84:100:0,253,255	0/0:114,0:114:100:0,255,255	0/0:83,1:84:100:0,216,255	0/0:86,0:86:100:0,255,255	0/0:101,0:101:100:0,255,255	0/0:98,0:98:100:0,255,255	0/0:107,0:107:100:0,255,255	0/0:75,0:75:100:0,225,255	0/0:106,0:106:100:0,255,255	0/0:113,1:114:100:0,255,255	0/0:79,0:79:100:0,237,255	0/0:72,0:72:100:0,216,255	0/0:89,0:89:100:0,255,255	0/0:72,0:72:100:0,216,255	0/0:92,0:92:100:0,255,255	0/0:93,0:93:100:0,255,255	0/0:127,0:127:100:0,255,255	0/0:147,0:147:100:0,255,255	0/0:97,0:97:100:0,255,255	0/0:95,0:95:100:0,255,255	0/0:96,0:96:100:0,255,255	0/0:127,0:127:100:0,255,255	0/0:113,0:113:100:0,255,255	0/0:111,0:111:100:0,255,255	0/0:100,0:100:100:0,255,255	0/0:131,1:132:100:0,255,255	0/0:117,0:117:100:0,255,255	0/0:91,0:91:100:0,255,255	0/0:108,0:108:100:0,255,255	0/0:102,0:102:100:0,255,255	0/0:104,0:104:100:0,255,255	0/0:89,0:89:100:0,255,255	0/0:87,0:87:100:0,255,255	0/0:106,0:106:100:0,255,255	0/0:98,0:98:100:0,255,255	0/0:121,0:121:100:0,255,255	0/0:114,0:114:100:0,255,255	0/0:84,0:84:100:0,253,255	0/0:93,0:93:100:0,255,255	0/0:95,0:95:100:0,255,255	0/0:72,0:72:100:0,216,255	0/0:122,0:122:100:0,255,255	0/0:86,0:86:100:0,255,255	0/0:71,0:71:100:0,213,255	0/0:128,0:128:100:0,255,255	0/0:89,1:90:100:0,235,255	0/0:96,0:96:100:0,255,255	0/0:73,0:73:100:0,219,255	0/0:107,0:107:100:0,255,255	0/0:109,1:110:100:0,255,255	0/0:80,0:80:100:0,240,255	0/0:131,0:131:100:0,255,255	0/0:80,0:80:100:0,240,255	0/0:84,0:84:100:0,253,255	0/0:94,0:94:100:0,255,255	0/0:104,0:104:100:0,255,255	0/0:96,0:96:100:0,255,255	0/0:82,0:82:100:0,247,255	0/0:131,0:131:100:0,255,255	0/0:65,0:65:100:0,195,255	0/0:135,0:135:100:0,255,255	0/0:103,0:103:100:0,255,255	0/0:106,0:106:100:0,255,255	0/0:90,0:90:100:0,255,255	0/0:92,0:92:100:0,255,255	0/0:111,0:111:100:0,255,255	0/0:90,0:90:100:0,255,255	0/0:141,0:141:100:0,255,255	0/0:119,0:119:100:0,255,255	0/0:98,0:98:100:0,255,255	0/0:88,0:88:100:0,255,255	0/0:92,0:92:100:0,255,255	0/0:143,0:143:100:0,255,255	0/0:98,0:98:100:0,255,255	0/0:90,1:91:100:0,238,255	0/0:132,0:132:100:0,255,255	0/0:63,0:63:100:0,189,255	0/0:71,0:71:100:0,213,255	0/0:105,0:105:100:0,255,255	0/0:110,0:110:100:0,255,255	0/0:102,0:102:100:0,255,255	0/0:77,0:77:100:0,231,255	0/0:97,0:97:100:0,255,255	0/0:93,0:93:100:0,255,255	0/0:108,0:108:100:0,255,255	0/0:103,0:103:100:0,255,255	0/0:84,0:84:100:0,253,255	0/0:84,0:84:100:0,253,255	0/0:89,0:89:100:0,255,255	0/0:81,0:81:100:0,244,255	0/0:117,0:117:100:0,255,255	0/0:105,0:105:100:0,255,255	0/0:105,0:105:100:0,255,255	0/0:91,0:91:100:0,255,255	0/0:115,0:115:100:0,255,255	0/0:99,0:99:100:0,255,255	0/0:86,0:86:100:0,255,255	0/0:84,0:84:100:0,253,255	0/0:93,0:93:100:0,255,255	0/0:47,0:47:99:0,141,255	0/0:95,0:95:100:0,255,255	0/0:91,0:91:100:0,255,255	0/0:115,0:115:100:0,255,255	0/0:93,0:93:100:0,255,255	0/0:72,0:72:100:0,216,255	0/0:215,0:215:100:0,255,255	0/0:203,0:203:100:0,255,255	0/0:79,0:79:100:0,237,255	0/0:184,0:184:100:0,255,255	0/0:152,0:152:100:0,255,255	0/0:274,0:274:100:0,255,255	0/0:73,0:73:100:0,219,255	0/0:70,0:70:100:0,210,255	0/0:96,1:97:100:0,255,255	0/0:106,1:107:100:0,255,255	0/0:93,0:93:100:0,255,255	0/0:83,0:83:100:0,250,255	0/0:79,0:79:100:0,237,255	0/0:78,0:78:100:0,234,255	0/0:87,0:87:100:0,255,255	0/0:102,0:102:100:0,255,255	0/0:64,0:64:100:0,192,255	0/0:62,0:62:100:0,186,255	0/0:81,0:81:100:0,244,255	0/0:108,0:108:100:0,255,255	0/0:87,0:87:100:0,255,255	0/0:164,0:164:100:0,255,255	0/0:69,0:69:100:0,207,255	0/0:78,0:78:100:0,234,255
ARME14_CTG_03	236194	SARME14_CTG_03_236194	A	G	.	PASS	AB=0;ABP=0;AC=3;AF=0.011236;AN=267;ANN=G|downstream_gene_variant|MODIFIER|EKO05_001809-T1.cds|GENE_EKO05_001809-T1.cds|transcript|EKO05_001809-T1|protein_coding||c.*1755A>G|||||1755|,G|intergenic_region|MODIFIER|EKO05_001809-EKO05_001851|EKO05_001809-null|intergenic_region|EKO05_001809-null|||n.236194A>G||||||;AO=169;CIGAR=1X;DPB=23469;DPRA=0.858122;EPP=5.18177;EPPR=138.803;GTI=0;LEN=1;MEANALT=1.125;MQM=30.3432;MQMR=58.7702;NS=267;NUMALT=1;ODDS=152.042;PAIRED=1;PAIREDR=0.999183;PAO=0;PQA=0;PQR=0;PRO=0;QA=6102;QR=844962;RO=23258;RPL=79;RPP=4.56502;RPPR=6.31018;RPR=90;RUN=1;SAF=68;SAP=17.0028;SAR=101;SRF=10033;SRP=954.289;SRR=13225;TYPE=snp;technology.Illumina=1;DP=20974	GT:AD:DP:GQ:PL	0/0:78,0:78:100:0,234,255	0/0:81,0:81:100:0,244,255	0/0:99,0:99:100:0,255,255	0/0:45,0:45:99:0,135,255	0/0:95,0:95:100:0,255,255	0/0:85,0:85:100:0,255,255	0/0:120,0:120:100:0,255,255	0/0:78,0:78:100:0,234,255	0/0:133,0:133:100:0,255,255	0/0:84,0:84:100:0,253,255	0/0:151,0:151:100:0,255,255	0/0:100,0:100:100:0,255,255	0/0:50,0:50:99:0,150,255	0/0:71,0:71:100:0,213,255	0/0:78,0:78:100:0,234,255	0/0:67,0:67:100:0,201,255	0/0:86,0:86:100:0,255,255	0/0:60,0:60:100:0,180,255	0/0:67,0:67:100:0,201,255	0/0:92,0:92:100:0,255,255	0/0:72,0:72:100:0,216,255	0/0:62,0:62:100:0,186,255	0/0:91,0:91:100:0,255,255	0/0:77,0:77:100:0,231,255	0/0:58,0:58:100:0,174,255	0/0:70,0:70:100:0,210,255	0/0:67,0:67:100:0,201,255	0/0:76,0:76:100:0,228,255	0/0:99,0:99:100:0,255,255	0/0:82,0:82:100:0,247,255	0/0:72,0:72:100:0,216,255	0/0:61,0:61:100:0,183,255	0/0:90,0:90:100:0,255,255	0/0:96,0:96:100:0,255,255	0/0:64,0:64:100:0,192,255	0/0:78,0:78:100:0,234,255	0/0:64,0:64:100:0,192,255	0/0:87,0:87:100:0,255,255	0/0:59,0:59:100:0,177,255	0/0:68,0:68:100:0,204,255	0/0:65,0:65:100:0,195,255	0/0:82,0:82:100:0,247,255	0/0:78,0:78:100:0,234,255	0/0:70,0:70:100:0,210,255	0/0:93,0:93:100:0,255,255	0/0:72,0:72:100:0,216,255	0/0:59,0:59:100:0,177,255	0/0:71,0:71:100:0,213,255	0/0:59,0:59:100:0,177,255	0/0:371,0:371:100:0,255,255	0/0:75,0:75:100:0,225,255	0/0:56,0:56:100:0,168,255	0/0:96,0:96:100:0,255,255	0/0:69,1:70:100:0,175,255	0/0:55,0:55:100:0,165,255	0/0:62,0:62:100:0,186,255	0/0:82,0:82:100:0,247,255	0/0:76,0:76:100:0,228,255	0/0:70,0:70:100:0,210,255	0/0:69,1:70:100:0,175,255	0/0:102,0:102:100:0,255,255	0/0:73,0:73:100:0,219,255	0/0:73,0:73:100:0,219,255	0/0:50,0:50:99:0,150,255	0/0:65,0:65:100:0,195,255	0/0:49,0:49:99:0,147,255	0/0:42,0:42:99:0,126,255	0/0:57,0:57:100:0,171,255	0/0:65,0:65:100:0,195,255	0/0:108,0:108:100:0,255,255	0/0:58,0:58:100:0,174,255	0/0:59,0:59:100:0,177,255	0/0:60,0:60:100:0,180,255	0/0:76,0:76:100:0,228,255	0/0:94,0:94:100:0,255,255	0/0:68,0:68:100:0,204,255	0/0:75,0:75:100:0,225,255	1/1:0,46:46:99:255,138,0	0/0:71,0:71:100:0,213,255	1/1:0,73:73:100:255,219,0	1/1:0,44:44:99:255,132,0	0/0:110,0:110:100:0,255,255	0/0:67,0:67:100:0,201,255	0/0:75,0:75:100:0,225,255	0/0:81,0:81:100:0,244,255	0/0:69,0:69:100:0,207,255	0/0:80,0:80:100:0,240,255	0/0:61,0:61:100:0,183,255	0/0:85,0:85:100:0,255,255	0/0:78,0:78:100:0,234,255	0/0:71,0:71:100:0,213,255	0/0:79,0:79:100:0,237,255	0/0:87,0:87:100:0,255,255	0/0:69,0:69:100:0,207,255	0/0:91,0:91:100:0,255,255	0/0:65,0:65:100:0,195,255	0/0:78,0:78:100:0,234,255	0/0:62,0:62:100:0,186,255	0/0:79,0:79:100:0,237,255	0/0:77,0:77:100:0,231,255	0/0:72,0:72:100:0,216,255	0/0:86,0:86:100:0,255,255	0/0:113,0:113:100:0,255,255	0/0:83,0:83:100:0,250,255	0/0:90,0:90:100:0,255,255	0/0:100,0:100:100:0,255,255	0/0:102,0:102:100:0,255,255	0/0:104,0:104:100:0,255,255	0/0:77,0:77:100:0,231,255	0/0:107,0:107:100:0,255,255	0/0:113,2:115:100:0,255,255	0/0:81,0:81:100:0,244,255	0/0:74,0:74:100:0,222,255	0/0:89,0:89:100:0,255,255	0/0:75,0:75:100:0,225,255	0/0:89,0:89:100:0,255,255	0/0:94,0:94:100:0,255,255	0/0:128,0:128:100:0,255,255	0/0:148,0:148:100:0,255,255	0/0:102,0:102:100:0,255,255	0/0:93,0:93:100:0,255,255	0/0:99,0:99:100:0,255,255	0/0:126,0:126:100:0,255,255	0/0:110,0:110:100:0,255,255	0/0:111,0:111:100:0,255,255	0/0:96,0:96:100:0,255,255	0/0:131,0:131:100:0,255,255	0/0:115,0:115:100:0,255,255	0/0:93,0:93:100:0,255,255	0/0:110,0:110:100:0,255,255	0/0:107,0:107:100:0,255,255	0/0:103,0:103:100:0,255,255	0/0:91,0:91:100:0,255,255	0/0:85,0:85:100:0,255,255	0/0:106,0:106:100:0,255,255	0/0:99,0:99:100:0,255,255	0/0:122,0:122:100:0,255,255	0/0:115,0:115:100:0,255,255	0/0:83,0:83:100:0,250,255	0/0:93,0:93:100:0,255,255	0/0:98,0:98:100:0,255,255	0/0:74,0:74:100:0,222,255	0/0:126,0:126:100:0,255,255	0/0:84,0:84:100:0,253,255	0/0:73,0:73:100:0,219,255	0/0:130,0:130:100:0,255,255	0/0:92,0:92:100:0,255,255	0/0:97,0:97:100:0,255,255	0/0:72,0:72:100:0,216,255	0/0:107,0:107:100:0,255,255	0/0:108,1:109:100:0,255,255	0/0:83,0:83:100:0,250,255	0/0:129,0:129:100:0,255,255	0/0:82,0:82:100:0,247,255	0/0:84,0:84:100:0,253,255	0/0:96,0:96:100:0,255,255	0/0:104,0:104:100:0,255,255	0/0:93,0:93:100:0,255,255	0/0:82,0:82:100:0,247,255	0/0:131,0:131:100:0,255,255	0/0:67,0:67:100:0,201,255	0/0:137,0:137:100:0,255,255	0/0:102,0:102:100:0,255,255	0/0:104,0:104:100:0,255,255	0/0:89,0:89:100:0,255,255	0/0:94,0:94:100:0,255,255	0/0:108,0:108:100:0,255,255	0/0:98,0:98:100:0,255,255	0/0:142,0:142:100:0,255,255	0/0:120,0:120:100:0,255,255	0/0:99,0:99:100:0,255,255	0/0:89,0:89:100:0,255,255	0/0:90,0:90:100:0,255,255	0/0:141,0:141:100:0,255,255	0/0:97,0:97:100:0,255,255	0/0:94,0:94:100:0,255,255	0/0:133,0:133:100:0,255,255	0/0:67,0:67:100:0,201,255	0/0:75,0:75:100:0,225,255	0/0:104,0:104:100:0,255,255	0/0:114,0:114:100:0,255,255	0/0:101,0:101:100:0,255,255	0/0:78,0:78:100:0,234,255	0/0:95,0:95:100:0,255,255	0/0:92,0:92:100:0,255,255	0/0:107,0:107:100:0,255,255	0/0:103,0:103:100:0,255,255	0/0:87,0:87:100:0,255,255	0/0:85,0:85:100:0,255,255	0/0:85,0:85:100:0,255,255	0/0:81,0:81:100:0,244,255	0/0:120,0:120:100:0,255,255	0/0:107,0:107:100:0,255,255	0/0:106,0:106:100:0,255,255	0/0:97,0:97:100:0,255,255	0/0:118,0:118:100:0,255,255	0/0:97,0:97:100:0,255,255	0/0:85,0:85:100:0,255,255	0/0:85,0:85:100:0,255,255	0/0:92,0:92:100:0,255,255	0/0:46,0:46:99:0,138,255	0/0:95,0:95:100:0,255,255	0/0:91,0:91:100:0,255,255	0/0:111,0:111:100:0,255,255	0/0:92,0:92:100:0,255,255	0/0:75,0:75:100:0,225,255	0/0:215,0:215:100:0,255,255	0/0:203,0:203:100:0,255,255	0/0:77,1:78:100:0,199,255	0/0:193,0:193:100:0,255,255	0/0:155,0:155:100:0,255,255	0/0:285,0:285:100:0,255,255	0/0:70,0:70:100:0,210,255	0/0:68,0:68:100:0,204,255	0/0:98,0:98:100:0,255,255	0/0:108,0:108:100:0,255,255	0/0:89,0:89:100:0,255,255	0/0:78,0:78:100:0,234,255	0/0:75,0:75:100:0,225,255	0/0:77,0:77:100:0,231,255	0/0:85,0:85:100:0,255,255	0/0:110,0:110:100:0,255,255	0/0:64,0:64:100:0,192,255	0/0:66,0:66:100:0,198,255	0/0:79,0:79:100:0,237,255	0/0:111,0:111:100:0,255,255	0/0:89,0:89:100:0,255,255	0/0:157,0:157:100:0,255,255	0/0:68,0:68:100:0,204,255	0/0:78,0:78:100:0,234,255
ARME14_CTG_03	236202	SARME14_CTG_03_236202	T	C	.	PASS	AB=0;ABP=0;AC=3;AF=0.011236;AN=267;ANN=C|downstream_gene_variant|MODIFIER|EKO05_001809-T1.cds|GENE_EKO05_001809-T1.cds|transcript|EKO05_001809-T1|protein_coding||c.*1763T>C|||||1763|,C|intergenic_region|MODIFIER|EKO05_001809-EKO05_001851|EKO05_001809-null|intergenic_region|EKO05_001809-null|||n.236202T>C||||||;AO=179;CIGAR=1X;DPB=23725;DPRA=1.04748;EPP=3.60473;EPPR=320.904;GTI=0;LEN=1;MEANALT=1.375;MQM=31.9609;MQMR=58.8215;NS=267;NUMALT=1;ODDS=145.948;PAIRED=1;PAIREDR=0.999107;PAO=0;PQA=0;PQR=0;PRO=0;QA=6158;QR=845932;RO=23505;RPL=84;RPP=4.47817;RPPR=4.74424;RPR=95;RUN=1;SAF=73;SAP=16.2211;SAR=106;SRF=10060;SRP=1061.56;SRR=13445;TYPE=snp;technology.Illumina=1;DP=21215	GT:AD:DP:GQ:PL	0/0:79,0:79:100:0,237,255	0/0:85,0:85:100:0,255,255	0/0:103,0:103:100:0,255,255	0/0:46,0:46:99:0,138,255	0/0:98,0:98:100:0,255,255	0/0:92,0:92:100:0,255,255	0/0:118,0:118:100:0,255,255	0/0:79,0:79:100:0,237,255	0/0:129,0:129:100:0,255,255	0/0:76,0:76:100:0,228,255	0/0:154,0:154:100:0,255,255	0/0:99,0:99:100:0,255,255	0/0:51,0:51:99:0,153,255	0/0:75,0:75:100:0,225,255	0/0:80,0:80:100:0,240,255	0/0:66,0:66:100:0,198,255	0/0:88,0:88:100:0,255,255	0/0:64,0:64:100:0,192,255	0/0:70,0:70:100:0,210,255	0/0:91,0:91:100:0,255,255	0/0:74,0:74:100:0,222,255	0/0:60,0:60:100:0,180,255	0/0:87,0:87:100:0,255,255	0/0:81,0:81:100:0,244,255	0/0:61,0:61:100:0,183,255	0/0:77,0:77:100:0,231,255	0/0:66,0:66:100:0,198,255	0/0:75,0:75:100:0,225,255	0/0:103,0:103:100:0,255,255	0/0:79,0:79:100:0,237,255	0/0:76,0:76:100:0,228,255	0/0:68,0:68:100:0,204,255	0/0:89,1:90:100:0,235,255	0/0:100,0:100:100:0,255,255	0/0:65,0:65:100:0,195,255	0/0:79,0:79:100:0,237,255	0/0:68,0:68:100:0,204,255	0/0:85,0:85:100:0,255,255	0/0:61,0:61:100:0,183,255	0/0:68,0:68:100:0,204,255	0/0:66,0:66:100:0,198,255	0/0:87,0:87:100:0,255,255	0/0:78,0:78:100:0,234,255	0/0:71,0:71:100:0,213,255	0/0:93,0:93:100:0,255,255	0/0:76,0:76:100:0,228,255	0/0:59,0:59:100:0,177,255	0/0:69,0:69:100:0,207,255	0/0:61,0:61:100:0,183,255	0/0:390,0:390:100:0,255,255	0/0:77,0:77:100:0,231,255	0/0:58,0:58:100:0,174,255	0/0:95,0:95:100:0,255,255	0/0:76,0:76:100:0,228,255	0/0:55,0:55:100:0,165,255	0/0:61,0:61:100:0,183,255	0/0:81,0:81:100:0,244,255	0/0:77,0:77:100:0,231,255	0/0:69,0:69:100:0,207,255	0/0:73,0:73:100:0,219,255	0/0:105,0:105:100:0,255,255	0/0:67,0:67:100:0,201,255	0/0:73,0:73:100:0,219,255	0/0:51,0:51:99:0,153,255	0/0:65,0:65:100:0,195,255	0/0:47,1:48:99:0,108,255	0/0:40,0:40:99:0,120,255	0/0:56,0:56:100:0,168,255	0/0:66,0:66:100:0,198,255	0/0:107,0:107:100:0,255,255	0/0:58,0:58:100:0,174,255	0/0:60,0:60:100:0,180,255	0/0:62,0:62:100:0,186,255	0/0:79,1:80:100:0,204,255	0/0:93,0:93:100:0,255,255	0/0:68,0:68:100:0,204,255	0/0:76,0:76:100:0,228,255	1/1:0,48:48:99:255,144,0	0/0:69,0:69:100:0,207,255	1/1:0,71:71:100:255,213,0	1/1:0,46:46:99:255,138,0	0/0:109,0:109:100:0,255,255	0/0:69,0:69:100:0,207,255	0/0:72,0:72:100:0,216,255	0/0:84,0:84:100:0,253,255	0/0:71,0:71:100:0,213,255	0/0:82,0:82:100:0,247,255	0/0:66,0:66:100:0,198,255	0/0:87,0:87:100:0,255,255	0/0:82,0:82:100:0,247,255	0/0:71,0:71:100:0,213,255	0/0:82,0:82:100:0,247,255	0/0:88,0:88:100:0,255,255	0/0:66,0:66:100:0,198,255	0/0:95,0:95:100:0,255,255	0/0:66,0:66:100:0,198,255	0/0:78,0:78:100:0,234,255	0/0:63,0:63:100:0,189,255	0/0:79,0:79:100:0,237,255	0/0:77,0:77:100:0,231,255	0/0:76,0:76:100:0,228,255	0/0:83,0:83:100:0,250,255	0/0:119,0:119:100:0,255,255	0/0:81,0:81:100:0,244,255	0/0:89,0:89:100:0,255,255	0/0:95,0:95:100:0,255,255	0/0:107,0:107:100:0,255,255	0/0:106,0:106:100:0,255,255	0/0:76,0:76:100:0,228,255	0/0:110,0:110:100:0,255,255	0/0:119,0:119:100:0,255,255	0/0:81,0:81:100:0,244,255	0/0:75,0:75:100:0,225,255	0/0:92,0:92:100:0,255,255	0/0:76,0:76:100:0,228,255	0/0:90,0:90:100:0,255,255	0/0:100,0:100:100:0,255,255	0/0:129,0:129:100:0,255,255	0/0:143,0:143:100:0,255,255	0/0:102,0:102:100:0,255,255	0/0:97,0:97:100:0,255,255	0/0:103,0:103:100:0,255,255	0/0:129,0:129:100:0,255,255	0/0:111,0:111:100:0,255,255	0/0:106,0:106:100:0,255,255	0/0:95,0:95:100:0,255,255	0/0:132,0:132:100:0,255,255	0/0:111,0:111:100:0,255,255	0/0:98,0:98:100:0,255,255	0/0:112,0:112:100:0,255,255	0/0:110,0:110:100:0,255,255	0/0:104,0:104:100:0,255,255	0/0:92,0:92:100:0,255,255	0/0:82,0:82:100:0,247,255	0/0:112,0:112:100:0,255,255	0/0:100,0:100:100:0,255,255	0/0:126,0:126:100:0,255,255	0/0:114,0:114:100:0,255,255	0/0:83,0:83:100:0,250,255	0/0:97,0:97:100:0,255,255	0/0:99,0:99:100:0,255,255	0/0:76,0:76:100:0,228,255	0/0:127,0:127:100:0,255,255	0/0:88,0:88:100:0,255,255	0/0:74,0:74:100:0,222,255	0/0:129,0:129:100:0,255,255	0/0:86,0:86:100:0,255,255	0/0:94,0:94:100:0,255,255	0/0:76,0:76:100:0,228,255	0/0:107,0:107:100:0,255,255	0/0:106,1:107:100:0,255,255	0/0:87,0:87:100:0,255,255	0/0:133,0:133:100:0,255,255	0/0:80,0:80:100:0,240,255	0/0:84,0:84:100:0,253,255	0/0:92,0:92:100:0,255,255	0/0:103,0:103:100:0,255,255	0/0:99,0:99:100:0,255,255	0/0:79,1:80:100:0,204,255	0/0:133,0:133:100:0,255,255	0/0:67,0:67:100:0,201,255	0/0:137,0:137:100:0,255,255	0/0:104,0:104:100:0,255,255	0/0:105,0:105:100:0,255,255	0/0:91,0:91:100:0,255,255	0/0:98,0:98:100:0,255,255	0/0:109,0:109:100:0,255,255	0/0:101,0:101:100:0,255,255	0/0:140,0:140:100:0,255,255	0/0:122,0:122:100:0,255,255	0/0:91,0:91:100:0,255,255	0/0:91,0:91:100:0,255,255	0/0:92,0:92:100:0,255,255	0/0:143,0:143:100:0,255,255	0/0:100,0:100:100:0,255,255	0/0:96,0:96:100:0,255,255	0/0:131,0:131:100:0,255,255	0/0:66,1:67:100:0,166,255	0/0:76,0:76:100:0,228,255	0/0:101,0:101:100:0,255,255	0/0:114,0:114:100:0,255,255	0/0:101,0:101:100:0,255,255	0/0:79,0:79:100:0,237,255	0/0:97,0:97:100:0,255,255	0/0:94,0:94:100:0,255,255	0/0:112,0:112:100:0,255,255	0/0:104,0:104:100:0,255,255	0/0:84,0:84:100:0,253,255	0/0:89,0:89:100:0,255,255	0/0:88,0:88:100:0,255,255	0/0:79,0:79:100:0,237,255	0/0:124,0:124:100:0,255,255	0/0:107,0:107:100:0,255,255	0/0:115,0:115:100:0,255,255	0/0:94,0:94:100:0,255,255	0/0:120,0:120:100:0,255,255	0/0:100,0:100:100:0,255,255	0/0:91,0:91:100:0,255,255	0/0:88,0:88:100:0,255,255	0/0:95,0:95:100:0,255,255	0/0:47,0:47:99:0,141,255	0/0:99,0:99:100:0,255,255	0/0:93,0:93:100:0,255,255	0/0:114,0:114:100:0,255,255	0/0:102,0:102:100:0,255,255	0/0:76,0:76:100:0,228,255	0/0:215,0:215:100:0,255,255	0/0:209,0:209:100:0,255,255	0/0:77,0:77:100:0,231,255	0/0:193,1:194:100:0,255,255	0/0:155,1:156:100:0,255,255	0/0:274,0:274:100:0,255,255	0/0:73,0:73:100:0,219,255	0/0:72,0:72:100:0,216,255	0/0:97,2:99:100:0,226,255	0/0:103,1:104:100:0,255,255	0/0:91,0:91:100:0,255,255	0/0:81,0:81:100:0,244,255	0/0:75,0:75:100:0,225,255	0/0:75,0:75:100:0,225,255	0/0:85,0:85:100:0,255,255	0/0:104,0:104:100:0,255,255	0/0:65,0:65:100:0,195,255	0/0:64,1:65:99:0,159,255	0/0:79,0:79:100:0,237,255	0/0:108,0:108:100:0,255,255	0/0:83,0:83:100:0,250,255	0/0:163,0:163:100:0,255,255	0/0:71,0:71:100:0,213,255	0/0:78,0:78:100:0,234,255
ARME14_CTG_03	236241	SARME14_CTG_03_236241	T	C	.	PASS	AB=0;ABP=0;AC=3;AF=0.011236;AN=267;ANN=C|downstream_gene_variant|MODIFIER|EKO05_001809-T1.cds|GENE_EKO05_001809-T1.cds|transcript|EKO05_001809-T1|protein_coding||c.*1802T>C|||||1802|,C|intergenic_region|MODIFIER|EKO05_001809-EKO05_001851|EKO05_001809-null|intergenic_region|EKO05_001809-null|||n.236241T>C||||||;AO=206;CIGAR=1X;DPB=24307;DPRA=1.2472;EPP=88.3934;EPPR=3127.42;GTI=0;LEN=1;MEANALT=1.1;MQM=40.9951;MQMR=59.5675;NS=267;NUMALT=1;ODDS=150.395;PAIRED=0.985437;PAIREDR=0.998878;PAO=0;PQA=0;PQR=0;PRO=0;QA=7347;QR=863267;RO=24062;RPL=99;RPP=3.68493;RPPR=1841.86;RPR=107;RUN=1;SAF=97;SAP=4.52822;SAR=109;SRF=10959;SRP=417.842;SRR=13103;TYPE=snp;technology.Illumina=1;DP=21675	GT:AD:DP:GQ:PL	0/0:76,0:76:100:0,228,255	0/0:96,0:96:100:0,255,255	0/0:100,0:100:100:0,255,255	0/0:44,0:44:99:0,132,255	0/0:93,0:93:100:0,255,255	0/0:76,0:76:100:0,228,255	0/0:138,0:138:100:0,255,255	0/0:85,0:85:100:0,255,255	0/0:128,0:128:100:0,255,255	0/0:72,1:73:100:0,184,255	0/0:148,0:148:100:0,255,255	0/0:107,0:107:100:0,255,255	0/0:51,0:51:99:0,153,255	0/0:75,0:75:100:0,225,255	0/0:76,0:76:100:0,228,255	0/0:69,0:69:100:0,207,255	0/0:89,0:89:100:0,255,255	0/0:69,0:69:100:0,207,255	0/0:74,0:74:100:0,222,255	0/0:78,0:78:100:0,234,255	0/0:74,0:74:100:0,222,255	0/0:72,0:72:100:0,216,255	0/0:89,0:89:100:0,255,255	0/0:89,0:89:100:0,255,255	0/0:66,0:66:100:0,198,255	0/0:74,0:74:100:0,222,255	0/0:78,0:78:100:0,234,255	0/0:78,0:78:100:0,234,255	0/0:90,0:90:100:0,255,255	0/0:77,0:77:100:0,231,255	0/0:70,0:70:100:0,210,255	0/0:75,0:75:100:0,225,255	0/0:103,0:103:100:0,255,255	0/0:102,0:102:100:0,255,255	0/0:71,0:71:100:0,213,255	0/0:80,0:80:100:0,240,255	0/0:68,0:68:100:0,204,255	0/0:83,0:83:100:0,250,255	0/0:71,0:71:100:0,213,255	0/0:67,0:67:100:0,201,255	0/0:68,0:68:100:0,204,255	0/0:96,0:96:100:0,255,255	0/0:70,0:70:100:0,210,255	0/0:62,0:62:100:0,186,255	0/0:104,0:104:100:0,255,255	0/0:81,0:81:100:0,244,255	0/0:52,0:52:99:0,156,255	0/0:82,0:82:100:0,247,255	0/0:54,0:54:100:0,162,255	0/0:390,1:391:100:0,255,255	0/0:88,0:88:100:0,255,255	0/0:56,0:56:100:0,168,255	0/0:93,0:93:100:0,255,255	0/0:79,0:79:100:0,237,255	0/0:58,0:58:100:0,174,255	0/0:64,0:64:100:0,192,255	0/0:84,0:84:100:0,253,255	0/0:93,0:93:100:0,255,255	0/0:67,0:67:100:0,201,255	0/0:69,1:70:100:0,175,255	0/0:102,1:103:100:0,255,255	0/0:68,0:68:100:0,204,255	0/0:78,0:78:100:0,234,255	0/0:53,0:53:99:0,159,255	0/0:64,0:64:100:0,192,255	0/0:54,0:54:100:0,162,255	0/0:43,0:43:99:0,129,255	0/0:63,0:63:100:0,189,255	0/0:67,0:67:100:0,201,255	0/0:110,0:110:100:0,255,255	0/0:61,0:61:100:0,183,255	0/0:55,0:55:100:0,165,255	0/0:57,0:57:100:0,171,255	0/0:80,1:81:100:0,207,255	0/0:96,0:96:100:0,255,255	0/0:69,0:69:100:0,207,255	0/0:78,0:78:100:0,234,255	1/1:0,60:60:100:255,180,0	0/0:76,0:76:100:0,228,255	1/1:0,83:83:100:255,250,0	1/1:0,56:56:100:255,168,0	0/0:103,0:103:100:0,255,255	0/0:65,0:65:100:0,195,255	0/0:64,0:64:100:0,192,255	0/0:93,0:93:100:0,255,255	0/0:56,0:56:100:0,168,255	0/0:86,0:86:100:0,255,255	0/0:66,0:66:100:0,198,255	0/0:83,0:83:100:0,250,255	0/0:78,0:78:100:0,234,255	0/0:67,0:67:100:0,201,255	0/0:89,0:89:100:0,255,255	0/0:83,0:83:100:0,250,255	0/0:55,0:55:100:0,165,255	0/0:87,0:87:100:0,255,255	0/0:72,0:72:100:0,216,255	0/0:77,0:77:100:0,231,255	0/0:60,0:60:100:0,180,255	0/0:88,0:88:100:0,255,255	0/0:68,0:68:100:0,204,255	0/0:85,0:85:100:0,255,255	0/0:99,0:99:100:0,255,255	0/0:131,0:131:100:0,255,255	0/0:87,0:87:100:0,255,255	0/0:89,0:89:100:0,255,255	0/0:76,0:76:100:0,228,255	0/0:116,0:116:100:0,255,255	0/0:100,0:100:100:0,255,255	0/0:91,0:91:100:0,255,255	0/0:103,0:103:100:0,255,255	0/0:122,0:122:100:0,255,255	0/0:90,0:90:100:0,255,255	0/0:76,0:76:100:0,228,255	0/0:93,0:93:100:0,255,255	0/0:94,0:94:100:0,255,255	0/0:85,0:85:100:0,255,255	0/0:105,0:105:100:0,255,255	0/0:140,0:140:100:0,255,255	0/0:149,0:149:100:0,255,255	0/0:96,0:96:100:0,255,255	0/0:88,0:88:100:0,255,255	0/0:91,0:91:100:0,255,255	0/0:128,0:128:100:0,255,255	0/0:122,0:122:100:0,255,255	0/0:118,0:118:100:0,255,255	0/0:95,0:95:100:0,255,255	0/0:138,0:138:100:0,255,255	0/0:119,0:119:100:0,255,255	0/0:108,0:108:100:0,255,255	0/0:109,1:110:100:0,255,255	0/0:114,0:114:100:0,255,255	0/0:100,0:100:100:0,255,255	0/0:97,0:97:100:0,255,255	0/0:75,0:75:100:0,225,255	0/0:113,0:113:100:0,255,255	0/0:98,0:98:100:0,255,255	0/0:135,0:135:100:0,255,255	0/0:109,0:109:100:0,255,255	0/0:85,0:85:100:0,255,255	0/0:94,0:94:100:0,255,255	0/0:117,0:117:100:0,255,255	0/0:87,0:87:100:0,255,255	0/0:133,0:133:100:0,255,255	0/0:88,0:88:100:0,255,255	0/0:82,0:82:100:0,247,255	0/0:116,0:116:100:0,255,255	0/0:84,0:84:100:0,253,255	0/0:77,0:77:100:0,231,255	0/0:76,0:76:100:0,228,255	0/0:110,0:110:100:0,255,255	0/0:116,0:116:100:0,255,255	0/0:93,0:93:100:0,255,255	0/0:136,0:136:100:0,255,255	0/0:90,0:90:100:0,255,255	0/0:83,0:83:100:0,250,255	0/0:96,0:96:100:0,255,255	0/0:90,0:90:100:0,255,255	0/0:97,0:97:100:0,255,255	0/0:71,0:71:100:0,213,255	0/0:125,0:125:100:0,255,255	0/0:80,0:80:100:0,240,255	0/0:134,0:134:100:0,255,255	0/0:119,0:119:100:0,255,255	0/0:107,0:107:100:0,255,255	0/0:91,0:91:100:0,255,255	0/0:107,0:107:100:0,255,255	0/0:107,0:107:100:0,255,255	0/0:94,0:94:100:0,255,255	0/0:140,0:140:100:0,255,255	0/0:118,0:118:100:0,255,255	0/0:96,0:96:100:0,255,255	0/0:91,0:91:100:0,255,255	0/0:101,0:101:100:0,255,255	0/0:131,0:131:100:0,255,255	0/0:93,0:93:100:0,255,255	0/0:103,0:103:100:0,255,255	0/0:136,0:136:100:0,255,255	0/0:77,0:77:100:0,231,255	0/0:71,0:71:100:0,213,255	0/0:113,0:113:100:0,255,255	0/0:95,0:95:100:0,255,255	0/0:117,0:117:100:0,255,255	0/0:85,0:85:100:0,255,255	0/0:93,0:93:100:0,255,255	0/0:117,0:117:100:0,255,255	0/0:116,0:116:100:0,255,255	0/0:104,0:104:100:0,255,255	0/0:82,0:82:100:0,247,255	0/0:95,0:95:100:0,255,255	0/0:86,0:86:100:0,255,255	0/0:78,0:78:100:0,234,255	0/0:118,0:118:100:0,255,255	0/0:108,0:108:100:0,255,255	0/0:108,0:108:100:0,255,255	0/0:97,0:97:100:0,255,255	0/0:129,0:129:100:0,255,255	0/0:112,0:112:100:0,255,255	0/0:91,0:91:100:0,255,255	0/0:95,0:95:100:0,255,255	0/0:85,0:85:100:0,255,255	0/0:51,0:51:99:0,153,255	0/0:109,0:109:100:0,255,255	0/0:89,0:89:100:0,255,255	0/0:127,0:127:100:0,255,255	0/0:114,0:114:100:0,255,255	0/0:89,0:89:100:0,255,255	0/0:229,0:229:100:0,255,255	0/0:215,0:215:100:0,255,255	0/0:77,0:77:100:0,231,255	0/0:209,0:209:100:0,255,255	0/0:162,0:162:100:0,255,255	0/0:274,0:274:100:0,255,255	0/0:82,0:82:100:0,247,255	0/0:80,0:80:100:0,240,255	0/0:92,0:92:100:0,255,255	0/0:104,1:105:100:0,255,255	0/0:84,0:84:100:0,253,255	0/0:79,0:79:100:0,237,255	0/0:76,0:76:100:0,228,255	0/0:81,0:81:100:0,244,255	0/0:81,0:81:100:0,244,255	0/0:101,0:101:100:0,255,255	0/0:64,0:64:100:0,192,255	0/0:75,0:75:100:0,225,255	0/0:88,0:88:100:0,255,255	0/0:121,0:121:100:0,255,255	0/0:86,0:86:100:0,255,255	0/0:167,0:167:100:0,255,255	0/0:73,0:73:100:0,219,255	0/0:95,0:95:100:0,255,255
ARME14_CTG_03	236254	SARME14_CTG_03_236254	C	T	.	PASS	AB=0;ABP=0;AC=3;AF=0.011236;AN=267;ANN=T|downstream_gene_variant|MODIFIER|EKO05_001809-T1.cds|GENE_EKO05_001809-T1.cds|transcript|EKO05_001809-T1|protein_coding||c.*1815C>T|||||1815|,T|intergenic_region|MODIFIER|EKO05_001809-EKO05_001851|EKO05_001809-null|intergenic_region|EKO05_001809-null|||n.236254C>T||||||;AO=206;CIGAR=1X;DPB=21608;DPRA=1.19228;EPP=36.0673;EPPR=1666.19;GTI=0;LEN=1;MEANALT=1.4;MQM=45.8155;MQMR=59.9633;NS=267;NUMALT=1;ODDS=149.113;PAIRED=0.985437;PAIREDR=0.998876;PAO=0;PQA=0;PQR=0;PRO=0;QA=7151;QR=768872;RO=21352;RPL=87;RPP=13.8044;RPPR=242.948;RPR=119;RUN=1;SAF=106;SAP=3.38978;SAR=100;SRF=9896;SRP=250.504;SRR=11456;TYPE=snp;technology.Illumina=1;DP=19263	GT:AD:DP:GQ:PL	0/0:74,0:74:100:0,222,255	0/0:93,1:94:100:0,247,255	0/0:90,1:91:100:0,238,255	0/0:48,0:48:99:0,144,255	0/0:95,0:95:100:0,255,255	0/0:75,0:75:100:0,225,255	0/0:119,0:119:100:0,255,255	0/0:79,0:79:100:0,237,255	0/0:114,0:114:100:0,255,255	0/0:71,0:71:100:0,213,255	0/0:131,0:131:100:0,255,255	0/0:95,0:95:100:0,255,255	0/0:46,0:46:99:0,138,255	0/0:65,0:65:100:0,195,255	0/0:63,0:63:100:0,189,255	0/0:56,0:56:100:0,168,255	0/0:83,0:83:100:0,250,255	0/0:62,0:62:100:0,186,255	0/0:67,0:67:100:0,201,255	0/0:72,0:72:100:0,216,255	0/0:65,0:65:100:0,195,255	0/0:69,0:69:100:0,207,255	0/0:89,0:89:100:0,255,255	0/0:76,0:76:100:0,228,255	0/0:54,1:55:99:0,130,255	0/0:65,0:65:100:0,195,255	0/0:65,0:65:100:0,195,255	0/0:69,0:69:100:0,207,255	0/0:83,0:83:100:0,250,255	0/0:66,0:66:100:0,198,255	0/0:63,0:63:100:0,189,255	0/0:67,0:67:100:0,201,255	0/0:89,0:89:100:0,255,255	0/0:84,0:84:100:0,253,255	0/0:62,0:62:100:0,186,255	0/0:67,0:67:100:0,201,255	0/0:65,0:65:100:0,195,255	0/0:77,0:77:100:0,231,255	0/0:61,0:61:100:0,183,255	0/0:56,0:56:100:0,168,255	0/0:59,0:59:100:0,177,255	0/0:97,0:97:100:0,255,255	0/0:59,0:59:100:0,177,255	0/0:55,0:55:100:0,165,255	0/0:91,0:91:100:0,255,255	0/0:70,0:70:100:0,210,255	0/0:49,0:49:99:0,147,255	0/0:67,0:67:100:0,201,255	0/0:47,0:47:99:0,141,255	0/0:338,0:338:100:0,255,255	0/0:74,0:74:100:0,222,255	0/0:48,0:48:99:0,144,255	0/0:85,0:85:100:0,255,255	0/0:69,0:69:100:0,207,255	0/0:55,0:55:100:0,165,255	0/0:56,0:56:100:0,168,255	0/0:77,0:77:100:0,231,255	0/0:82,0:82:100:0,247,255	0/0:58,0:58:100:0,174,255	0/0:62,0:62:100:0,186,255	0/0:83,0:83:100:0,250,255	0/0:61,0:61:100:0,183,255	0/0:64,0:64:100:0,192,255	0/0:43,0:43:99:0,129,255	0/0:55,0:55:100:0,165,255	0/0:44,0:44:99:0,132,255	0/0:34,0:34:99:0,102,255	0/0:54,0:54:100:0,162,255	0/0:61,0:61:100:0,183,255	0/0:102,0:102:100:0,255,255	0/0:50,0:50:99:0,150,255	0/0:49,0:49:99:0,147,255	0/0:50,0:50:99:0,150,255	0/0:70,0:70:100:0,210,255	0/0:84,0:84:100:0,253,255	0/0:62,0:62:100:0,186,255	0/0:71,0:71:100:0,213,255	1/1:0,58:58:100:255,174,0	0/0:60,0:60:100:0,180,255	1/1:0,89:89:100:255,255,0	1/1:0,52:52:99:255,156,0	0/0:96,0:96:100:0,255,255	0/0:53,0:53:99:0,159,255	0/0:59,0:59:100:0,177,255	0/0:86,0:86:100:0,255,255	0/0:47,0:47:99:0,141,255	0/0:70,0:70:100:0,210,255	0/0:62,0:62:100:0,186,255	0/0:81,0:81:100:0,244,255	0/0:76,0:76:100:0,228,255	0/0:56,0:56:100:0,168,255	0/0:75,0:75:100:0,225,255	0/0:70,0:70:100:0,210,255	0/0:53,0:53:99:0,159,255	0/0:78,0:78:100:0,234,255	0/0:63,0:63:100:0,189,255	0/0:59,0:59:100:0,177,255	0/0:54,0:54:100:0,162,255	0/0:73,0:73:100:0,219,255	0/0:60,0:60:100:0,180,255	0/0:79,0:79:100:0,237,255	0/0:93,0:93:100:0,255,255	0/0:116,0:116:100:0,255,255	0/0:77,0:77:100:0,231,255	0/0:81,0:81:100:0,244,255	0/0:64,0:64:100:0,192,255	0/0:99,0:99:100:0,255,255	0/0:80,0:80:100:0,240,255	0/0:87,0:87:100:0,255,255	0/0:89,0:89:100:0,255,255	0/0:109,0:109:100:0,255,255	0/0:74,0:74:100:0,222,255	0/0:65,0:65:100:0,195,255	0/0:80,0:80:100:0,240,255	0/0:81,0:81:100:0,244,255	0/0:68,0:68:100:0,204,255	0/0:96,0:96:100:0,255,255	0/0:134,0:134:100:0,255,255	0/0:129,0:129:100:0,255,255	0/0:84,0:84:100:0,253,255	0/0:77,0:77:100:0,231,255	0/0:76,0:76:100:0,228,255	0/0:112,0:112:100:0,255,255	0/0:104,0:104:100:0,255,255	0/0:108,0:108:100:0,255,255	0/0:79,0:79:100:0,237,255	0/0:128,0:128:100:0,255,255	0/0:98,0:98:100:0,255,255	0/0:89,0:89:100:0,255,255	0/0:104,0:104:100:0,255,255	0/0:94,0:94:100:0,255,255	0/0:90,0:90:100:0,255,255	0/0:89,0:89:100:0,255,255	0/0:63,0:63:100:0,189,255	0/0:95,0:95:100:0,255,255	0/0:92,0:92:100:0,255,255	0/0:115,0:115:100:0,255,255	0/0:88,0:88:100:0,255,255	0/0:78,0:78:100:0,234,255	0/0:84,0:84:100:0,253,255	0/0:103,0:103:100:0,255,255	0/0:77,0:77:100:0,231,255	0/0:118,0:118:100:0,255,255	0/0:79,0:79:100:0,237,255	0/0:73,0:73:100:0,219,255	0/0:104,0:104:100:0,255,255	0/0:78,0:78:100:0,234,255	0/0:69,0:69:100:0,207,255	0/0:67,0:67:100:0,201,255	0/0:93,0:93:100:0,255,255	0/0:99,0:99:100:0,255,255	0/0:82,0:82:100:0,247,255	0/0:118,0:118:100:0,255,255	0/0:79,0:79:100:0,237,255	0/0:77,0:77:100:0,231,255	0/0:90,0:90:100:0,255,255	0/0:80,0:80:100:0,240,255	0/0:89,0:89:100:0,255,255	0/0:62,0:62:100:0,186,255	0/0:111,0:111:100:0,255,255	0/0:71,0:71:100:0,213,255	0/0:108,0:108:100:0,255,255	0/0:102,0:102:100:0,255,255	0/0:95,0:95:100:0,255,255	0/0:80,0:80:100:0,240,255	0/0:101,0:101:100:0,255,255	0/0:93,0:93:100:0,255,255	0/0:82,0:82:100:0,247,255	0/0:121,0:121:100:0,255,255	0/0:96,0:96:100:0,255,255	0/0:93,0:93:100:0,255,255	0/0:85,0:85:100:0,255,255	0/0:97,0:97:100:0,255,255	0/0:117,0:117:100:0,255,255	0/0:82,0:82:100:0,247,255	0/0:88,0:88:100:0,255,255	0/0:119,0:119:100:0,255,255	0/0:65,0:65:100:0,195,255	0/0:62,0:62:100:0,186,255	0/0:103,0:103:100:0,255,255	0/0:91,0:91:100:0,255,255	0/0:95,0:95:100:0,255,255	0/0:82,0:82:100:0,247,255	0/0:76,0:76:100:0,228,255	0/0:108,0:108:100:0,255,255	0/0:104,0:104:100:0,255,255	0/0:95,0:95:100:0,255,255	0/0:81,0:81:100:0,244,255	0/0:87,0:87:100:0,255,255	0/0:73,0:73:100:0,219,255	0/0:70,0:70:100:0,210,255	0/0:101,0:101:100:0,255,255	0/0:96,0:96:100:0,255,255	0/0:102,0:102:100:0,255,255	0/0:88,0:88:100:0,255,255	0/0:108,0:108:100:0,255,255	0/0:101,0:101:100:0,255,255	0/0:75,0:75:100:0,225,255	0/0:85,0:85:100:0,255,255	0/0:71,0:71:100:0,213,255	0/0:42,0:42:99:0,126,255	0/0:91,0:91:100:0,255,255	0/0:79,0:79:100:0,237,255	0/0:114,0:114:100:0,255,255	0/0:105,0:105:100:0,255,255	0/0:84,0:84:100:0,253,255	0/0:198,1:199:100:0,255,255	0/0:193,0:193:100:0,255,255	0/0:68,1:69:100:0,172,255	0/0:176,0:176:100:0,255,255	0/0:133,0:133:100:0,255,255	0/0:245,0:245:100:0,255,255	0/0:84,0:84:100:0,253,255	0/0:69,0:69:100:0,207,255	0/0:87,0:87:100:0,255,255	0/0:109,0:109:100:0,255,255	0/0:73,0:73:100:0,219,255	0/0:73,0:73:100:0,219,255	0/0:69,0:69:100:0,207,255	0/0:80,0:80:100:0,240,255	0/0:80,0:80:100:0,240,255	0/0:101,1:102:100:0,255,255	0/0:57,0:57:100:0,171,255	0/0:71,0:71:100:0,213,255	0/0:82,0:82:100:0,247,255	0/0:108,0:108:100:0,255,255	0/0:84,0:84:100:0,253,255	0/0:149,0:149:100:0,255,255	0/0:70,0:70:100:0,210,255	0/0:83,0:83:100:0,250,255
```
