## Supplementary material for "Population-level whole genome sequencing of *Ascochyta rabiei* identifies genomic loci associated with isolate aggressiveness": Data: SNP_LM_230_sorted.vcf (part 3 of 18)

```
ARME14_CTG_03	236378	SARME14_CTG_03_236378	G	A	.	PASS	AB=0;ABP=0;AC=4;AF=0.0149813;AN=267;ANN=A|downstream_gene_variant|MODIFIER|EKO05_001809-T1.cds|GENE_EKO05_001809-T1.cds|transcript|EKO05_001809-T1|protein_coding||c.*1939G>A|||||1939|,A|intergenic_region|MODIFIER|EKO05_001809-EKO05_001851|EKO05_001809-null|intergenic_region|EKO05_001809-null|||n.236378G>A||||||;AO=312;CIGAR=1X;DPB=23104;DPRA=0.995683;EPP=47.5533;EPPR=1956.87;GTI=0;LEN=1;MEANALT=1.16667;MQM=57.4551;MQMR=59.7641;NS=267;NUMALT=1;ODDS=72.6408;PAIRED=1;PAIREDR=0.998681;PAO=0;PQA=0;PQR=0;PRO=0;QA=11150;QR=820679;RO=22746;RPL=179;RPP=17.7373;RPPR=575.111;RPR=133;RUN=1;SAF=177;SAP=15.2875;SAR=135;SRF=12900;SRP=893.415;SRR=9846;TYPE=snp;technology.Illumina=1;DP=20610	GT:AD:DP:GQ:PL	0/0:85,0:85:100:0,255,255	0/0:87,0:87:100:0,255,255	0/0:83,0:83:100:0,250,255	0/0:30,0:30:99:0,90,255	0/0:96,0:96:100:0,255,255	0/0:73,0:73:100:0,219,255	0/0:138,0:138:100:0,255,255	0/0:105,0:105:100:0,255,255	0/0:109,0:109:100:0,255,255	0/0:78,0:78:100:0,234,255	0/0:144,0:144:100:0,255,255	0/0:94,0:94:100:0,255,255	0/0:29,0:29:99:0,87,255	0/0:58,0:58:100:0,174,255	0/0:62,0:62:100:0,186,255	0/0:55,0:55:100:0,165,255	0/0:80,0:80:100:0,240,255	0/0:66,0:66:100:0,198,255	0/0:95,0:95:100:0,255,255	0/0:82,0:82:100:0,247,255	0/0:65,0:65:100:0,195,255	0/0:56,0:56:100:0,168,255	0/0:91,0:91:100:0,255,255	0/0:72,0:72:100:0,216,255	0/0:44,0:44:99:0,132,255	0/0:46,0:46:99:0,138,255	0/0:75,0:75:100:0,225,255	0/0:63,0:63:100:0,189,255	0/0:82,0:82:100:0,247,255	0/0:76,0:76:100:0,228,255	0/0:62,0:62:100:0,186,255	0/0:73,0:73:100:0,219,255	0/0:69,0:69:100:0,207,255	0/0:85,0:85:100:0,255,255	0/0:76,0:76:100:0,228,255	0/0:68,0:68:100:0,204,255	0/0:61,0:61:100:0,183,255	0/0:95,0:95:100:0,255,255	0/0:67,0:67:100:0,201,255	0/0:61,0:61:100:0,183,255	0/0:64,0:64:100:0,192,255	0/0:78,0:78:100:0,234,255	1/1:0,51:51:99:255,153,0	0/0:58,0:58:100:0,174,255	0/0:94,0:94:100:0,255,255	0/0:59,0:59:100:0,177,255	0/0:57,0:57:100:0,171,255	0/0:65,0:65:100:0,195,255	0/0:72,0:72:100:0,216,255	0/0:297,0:297:100:0,255,255	0/0:85,0:85:100:0,255,255	0/0:52,0:52:99:0,156,255	0/0:86,0:86:100:0,255,255	0/0:68,0:68:100:0,204,255	0/0:63,0:63:100:0,189,255	0/0:67,0:67:100:0,201,255	0/0:96,0:96:100:0,255,255	0/0:76,0:76:100:0,228,255	0/0:68,0:68:100:0,204,255	0/0:70,0:70:100:0,210,255	0/0:87,0:87:100:0,255,255	0/0:71,0:71:100:0,213,255	0/0:61,0:61:100:0,183,255	0/0:45,0:45:99:0,135,255	0/0:65,0:65:100:0,195,255	0/0:48,0:48:99:0,144,255	0/0:44,0:44:99:0,132,255	0/0:60,0:60:100:0,180,255	0/0:76,0:76:100:0,228,255	0/0:111,0:111:100:0,255,255	0/0:62,0:62:100:0,186,255	0/0:57,0:57:100:0,171,255	0/0:53,0:53:99:0,159,255	0/0:77,0:77:100:0,231,255	0/0:87,0:87:100:0,255,255	0/0:64,0:64:100:0,192,255	0/0:58,0:58:100:0,174,255	0/0:86,0:86:100:0,255,255	0/0:79,0:79:100:0,237,255	0/0:82,0:82:100:0,247,255	0/0:59,0:59:100:0,177,255	0/0:109,0:109:100:0,255,255	0/0:46,0:46:99:0,138,255	0/0:69,0:69:100:0,207,255	0/0:100,0:100:100:0,255,255	0/0:56,0:56:100:0,168,255	0/0:80,0:80:100:0,240,255	0/0:79,0:79:100:0,237,255	0/0:84,0:84:100:0,253,255	0/0:70,0:70:100:0,210,255	0/0:69,0:69:100:0,207,255	0/0:86,0:86:100:0,255,255	0/0:81,0:81:100:0,244,255	0/0:49,0:49:99:0,147,255	0/0:64,0:64:100:0,192,255	0/0:61,0:61:100:0,183,255	0/0:71,0:71:100:0,213,255	0/0:60,0:60:100:0,180,255	0/0:84,0:84:100:0,253,255	0/0:81,0:81:100:0,244,255	0/0:69,0:69:100:0,207,255	0/0:100,0:100:100:0,255,255	0/0:133,0:133:100:0,255,255	0/0:85,0:85:100:0,255,255	0/0:94,0:94:100:0,255,255	0/0:93,0:93:100:0,255,255	0/0:87,0:87:100:0,255,255	0/0:94,0:94:100:0,255,255	0/0:92,0:92:100:0,255,255	0/0:100,0:100:100:0,255,255	0/0:94,0:94:100:0,255,255	0/0:63,0:63:100:0,189,255	0/0:75,0:75:100:0,225,255	0/0:93,0:93:100:0,255,255	0/0:109,0:109:100:0,255,255	0/0:82,0:82:100:0,247,255	0/0:99,0:99:100:0,255,255	0/0:147,0:147:100:0,255,255	0/0:133,0:133:100:0,255,255	0/0:85,0:85:100:0,255,255	0/0:100,0:100:100:0,255,255	0/0:96,0:96:100:0,255,255	0/0:110,0:110:100:0,255,255	0/0:112,0:112:100:0,255,255	0/0:109,0:109:100:0,255,255	0/0:90,0:90:100:0,255,255	0/0:129,0:129:100:0,255,255	0/0:119,0:119:100:0,255,255	0/0:101,0:101:100:0,255,255	0/0:96,0:96:100:0,255,255	0/0:109,0:109:100:0,255,255	0/0:89,0:89:100:0,255,255	0/0:108,2:110:100:0,255,255	0/0:83,0:83:100:0,250,255	0/0:89,0:89:100:0,255,255	0/0:103,0:103:100:0,255,255	0/0:109,0:109:100:0,255,255	0/0:94,0:94:100:0,255,255	0/0:97,0:97:100:0,255,255	0/0:81,0:81:100:0,244,255	0/0:121,0:121:100:0,255,255	0/0:100,0:100:100:0,255,255	0/0:127,0:127:100:0,255,255	0/0:73,0:73:100:0,219,255	0/0:87,0:87:100:0,255,255	0/0:116,0:116:100:0,255,255	0/0:99,0:99:100:0,255,255	0/0:72,0:72:100:0,216,255	0/0:70,0:70:100:0,210,255	1/1:0,97:97:100:255,255,0	0/0:109,0:109:100:0,255,255	1/1:0,88:88:100:255,255,0	0/0:104,0:104:100:0,255,255	0/0:112,0:112:100:0,255,255	0/0:89,0:89:100:0,255,255	0/0:99,0:99:100:0,255,255	0/0:102,0:102:100:0,255,255	0/0:115,0:115:100:0,255,255	0/0:84,0:84:100:0,253,255	0/0:121,0:121:100:0,255,255	0/0:71,0:71:100:0,213,255	0/0:99,0:99:100:0,255,255	0/0:104,0:104:100:0,255,255	0/0:110,0:110:100:0,255,255	0/0:80,0:80:100:0,240,255	0/0:100,0:100:100:0,255,255	0/0:101,0:101:100:0,255,255	0/0:127,0:127:100:0,255,255	0/0:152,0:152:100:0,255,255	0/0:97,0:97:100:0,255,255	0/0:94,0:94:100:0,255,255	0/0:108,0:108:100:0,255,255	0/0:96,0:96:100:0,255,255	0/0:117,0:117:100:0,255,255	0/0:90,0:90:100:0,255,255	0/0:83,0:83:100:0,250,255	0/0:138,0:138:100:0,255,255	0/0:86,0:86:100:0,255,255	0/0:80,0:80:100:0,240,255	0/0:111,0:111:100:0,255,255	1/1:0,73:73:100:255,219,0	0/0:117,0:117:100:0,255,255	0/0:94,0:94:100:0,255,255	0/0:104,0:104:100:0,255,255	0/0:104,0:104:100:0,255,255	0/0:118,0:118:100:0,255,255	0/0:93,0:93:100:0,255,255	0/0:81,0:81:100:0,244,255	0/0:84,0:84:100:0,253,255	0/0:73,0:73:100:0,219,255	0/0:82,0:82:100:0,247,255	0/0:83,0:83:100:0,250,255	0/0:89,0:89:100:0,255,255	0/0:105,0:105:100:0,255,255	0/0:116,0:116:100:0,255,255	0/0:95,0:95:100:0,255,255	0/0:114,0:114:100:0,255,255	0/0:95,0:95:100:0,255,255	0/0:84,0:84:100:0,253,255	0/0:83,0:83:100:0,250,255	0/0:46,0:46:99:0,138,255	0/0:85,0:85:100:0,255,255	0/0:102,0:102:100:0,255,255	0/0:122,0:122:100:0,255,255	0/0:92,0:92:100:0,255,255	0/0:87,0:87:100:0,255,255	0/0:193,0:193:100:0,255,255	0/0:245,0:245:100:0,255,255	0/0:75,0:75:100:0,225,255	0/0:181,0:181:100:0,255,255	0/0:155,0:155:100:0,255,255	0/0:264,0:264:100:0,255,255	0/0:86,0:86:100:0,255,255	0/0:81,0:81:100:0,244,255	0/0:99,0:99:100:0,255,255	0/0:85,0:85:100:0,255,255	0/0:66,0:66:100:0,198,255	0/0:89,0:89:100:0,255,255	0/0:78,0:78:100:0,234,255	0/0:78,0:78:100:0,234,255	0/0:80,0:80:100:0,240,255	0/0:96,1:97:100:0,255,255	0/0:73,0:73:100:0,219,255	0/0:63,0:63:100:0,189,255	0/0:85,0:85:100:0,255,255	0/0:129,0:129:100:0,255,255	0/0:91,0:91:100:0,255,255	0/0:154,0:154:100:0,255,255	0/0:83,0:83:100:0,250,255	0/0:84,0:84:100:0,253,255
ARME14_CTG_03	252604	SARME14_CTG_03_252604	G	A	.	PASS	AB=0;ABP=0;AC=4;AF=0.0150376;AN=266;ANN=A|intragenic_variant|MODIFIER|EKO05_001851|null|gene_variant|null|||n.252604G>A||||||;AO=315;CIGAR=1X;DPB=23408;DPRA=1.15795;EPP=73.3315;EPPR=4824.01;GTI=0;LEN=1;MEANALT=1.26667;MQM=59.9365;MQMR=59.9805;NS=266;NUMALT=1;ODDS=196.07;PAIRED=1;PAIREDR=0.999132;PAO=0;PQA=0;PQR=0;PRO=0;QA=11558;QR=823997;RO=23033;RPL=131;RPP=22.3743;RPPR=2197.83;RPR=184;RUN=1;SAF=146;SAP=6.65699;SAR=169;SRF=11303;SRP=20.1997;SRR=11730;TYPE=snp;technology.Illumina=1;DP=20671	GT:AD:DP:GQ:PL	0/0:86,0:86:100:0,255,255	0/0:84,1:85:100:0,219,255	0/0:86,0:86:100:0,255,255	0/0:44,0:44:99:0,132,255	0/0:110,0:110:100:0,255,255	0/0:90,0:90:100:0,255,255	0/0:156,0:156:100:0,255,255	0/0:90,1:91:100:0,238,255	0/0:142,0:142:100:0,255,255	0/0:82,0:82:100:0,247,255	0/0:177,1:178:100:0,255,255	0/0:99,0:99:100:0,255,255	0/0:57,0:57:100:0,171,255	0/0:62,0:62:100:0,186,255	0/0:96,0:96:100:0,255,255	0/0:76,0:76:100:0,228,255	0/0:71,0:71:100:0,213,255	0/0:65,0:65:100:0,195,255	0/0:68,0:68:100:0,204,255	0/0:101,0:101:100:0,255,255	0/0:80,0:80:100:0,240,255	0/0:78,0:78:100:0,234,255	0/0:84,0:84:100:0,253,255	0/0:85,0:85:100:0,255,255	0/0:60,0:60:100:0,180,255	0/0:81,0:81:100:0,244,255	0/0:82,0:82:100:0,247,255	0/0:61,0:61:100:0,183,255	0/0:74,0:74:100:0,222,255	0/0:66,0:66:100:0,198,255	0/0:67,0:67:100:0,201,255	0/0:55,0:55:100:0,165,255	0/0:80,0:80:100:0,240,255	0/0:64,0:64:100:0,192,255	0/0:63,0:63:100:0,189,255	0/0:85,0:85:100:0,255,255	0/0:71,0:71:100:0,213,255	0/0:59,0:59:100:0,177,255	0/0:73,0:73:100:0,219,255	0/0:48,0:48:99:0,144,255	0/0:52,0:52:99:0,156,255	0/0:78,0:78:100:0,234,255	0/0:76,0:76:100:0,228,255	0/0:57,0:57:100:0,171,255	0/0:75,0:75:100:0,225,255	0/0:59,0:59:100:0,177,255	0/0:48,0:48:99:0,144,255	0/0:55,0:55:100:0,165,255	0/0:70,0:70:100:0,210,255	0/0:338,0:338:100:0,255,255	0/0:82,0:82:100:0,247,255	0/0:55,0:55:100:0,165,255	0/0:79,0:79:100:0,237,255	0/0:53,0:53:99:0,159,255	0/0:59,0:59:100:0,177,255	0/0:69,0:69:100:0,207,255	0/0:91,0:91:100:0,255,255	0/0:55,0:55:100:0,165,255	0/0:68,0:68:100:0,204,255	0/0:60,0:60:100:0,180,255	0/0:70,0:70:100:0,210,255	0/0:67,0:67:100:0,201,255	0/0:61,0:61:100:0,183,255	0/0:61,0:61:100:0,183,255	0/0:58,0:58:100:0,174,255	0/0:44,0:44:99:0,132,255	0/0:44,0:44:99:0,132,255	0/0:57,0:57:100:0,171,255	0/0:65,0:65:100:0,195,255	0/0:120,0:120:100:0,255,255	0/0:54,0:54:100:0,162,255	0/0:54,0:54:100:0,162,255	0/0:63,0:63:100:0,189,255	0/0:77,0:77:100:0,231,255	0/0:89,0:89:100:0,255,255	0/0:77,0:77:100:0,231,255	0/0:78,0:78:100:0,234,255	0/0:57,0:57:100:0,171,255	0/0:93,0:93:100:0,255,255	0/0:77,0:77:100:0,231,255	0/0:63,0:63:100:0,189,255	0/0:99,0:99:100:0,255,255	0/0:63,0:63:100:0,189,255	0/0:67,0:67:100:0,201,255	0/0:96,0:96:100:0,255,255	0/0:57,0:57:100:0,171,255	0/0:88,0:88:100:0,255,255	0/0:71,0:71:100:0,213,255	0/0:84,0:84:100:0,253,255	0/0:79,0:79:100:0,237,255	0/0:85,0:85:100:0,255,255	0/0:85,0:85:100:0,255,255	0/0:103,0:103:100:0,255,255	0/0:57,0:57:100:0,171,255	0/0:87,0:87:100:0,255,255	0/0:73,0:73:100:0,219,255	0/0:69,0:69:100:0,207,255	./.:0,0:0	0/0:63,0:63:100:0,189,255	0/0:50,0:50:99:0,150,255	0/0:74,0:74:100:0,222,255	0/0:67,0:67:100:0,201,255	0/0:116,0:116:100:0,255,255	0/0:81,0:81:100:0,244,255	0/0:82,0:82:100:0,247,255	0/0:79,0:79:100:0,237,255	0/0:106,0:106:100:0,255,255	0/0:120,0:120:100:0,255,255	0/0:75,0:75:100:0,225,255	0/0:99,0:99:100:0,255,255	0/0:99,0:99:100:0,255,255	1/1:0,81:81:100:255,244,0	0/0:91,0:91:100:0,255,255	0/0:101,0:101:100:0,255,255	0/0:88,0:88:100:0,255,255	0/0:71,0:71:100:0,213,255	0/0:101,0:101:100:0,255,255	0/0:118,0:118:100:0,255,255	0/0:147,0:147:100:0,255,255	0/0:98,0:98:100:0,255,255	0/0:83,0:83:100:0,250,255	0/0:93,0:93:100:0,255,255	0/0:102,0:102:100:0,255,255	0/0:111,0:111:100:0,255,255	0/0:118,0:118:100:0,255,255	0/0:104,0:104:100:0,255,255	0/0:113,0:113:100:0,255,255	0/0:114,0:114:100:0,255,255	0/0:85,0:85:100:0,255,255	0/0:86,0:86:100:0,255,255	0/0:92,0:92:100:0,255,255	0/0:98,0:98:100:0,255,255	0/0:105,0:105:100:0,255,255	0/0:80,0:80:100:0,240,255	0/0:104,0:104:100:0,255,255	0/0:87,0:87:100:0,255,255	0/0:98,0:98:100:0,255,255	0/0:110,0:110:100:0,255,255	0/0:90,0:90:100:0,255,255	0/0:117,0:117:100:0,255,255	0/0:119,0:119:100:0,255,255	0/0:80,0:80:100:0,240,255	0/0:102,0:102:100:0,255,255	0/0:93,0:93:100:0,255,255	0/0:79,0:79:100:0,237,255	0/0:107,0:107:100:0,255,255	0/0:84,0:84:100:0,253,255	0/0:77,0:77:100:0,231,255	0/0:50,0:50:99:0,150,255	0/0:74,0:74:100:0,222,255	0/0:121,0:121:100:0,255,255	0/0:107,0:107:100:0,255,255	0/0:128,0:128:100:0,255,255	0/0:94,0:94:100:0,255,255	0/0:93,0:93:100:0,255,255	0/0:104,0:104:100:0,255,255	0/0:100,0:100:100:0,255,255	0/0:81,0:81:100:0,244,255	0/0:82,0:82:100:0,247,255	0/0:105,0:105:100:0,255,255	0/0:79,0:79:100:0,237,255	0/0:128,0:128:100:0,255,255	0/0:90,0:90:100:0,255,255	0/0:134,0:134:100:0,255,255	0/0:89,0:89:100:0,255,255	0/0:127,0:127:100:0,255,255	0/0:95,0:95:100:0,255,255	0/0:86,0:86:100:0,255,255	0/0:121,0:121:100:0,255,255	0/0:112,0:112:100:0,255,255	0/0:115,0:115:100:0,255,255	0/0:93,0:93:100:0,255,255	0/0:66,0:66:100:0,198,255	0/0:110,0:110:100:0,255,255	0/0:80,0:80:100:0,240,255	0/0:88,0:88:100:0,255,255	0/0:111,0:111:100:0,255,255	0/0:61,0:61:100:0,183,255	1/1:0,65:65:100:255,195,0	0/0:121,0:121:100:0,255,255	0/0:70,0:70:100:0,210,255	0/0:118,0:118:100:0,255,255	0/0:93,0:93:100:0,255,255	0/0:98,0:98:100:0,255,255	0/0:115,0:115:100:0,255,255	0/0:114,0:114:100:0,255,255	0/0:104,0:104:100:0,255,255	0/0:82,0:82:100:0,247,255	0/0:84,0:84:100:0,253,255	0/0:61,0:61:100:0,183,255	0/0:89,0:89:100:0,255,255	0/0:98,0:98:100:0,255,255	0/0:109,0:109:100:0,255,255	0/0:93,0:93:100:0,255,255	0/0:95,0:95:100:0,255,255	0/0:105,0:105:100:0,255,255	0/0:117,0:117:100:0,255,255	0/0:77,0:77:100:0,231,255	0/0:93,0:93:100:0,255,255	0/0:74,0:74:100:0,222,255	0/0:59,0:59:100:0,177,255	0/0:111,0:111:100:0,255,255	0/0:107,0:107:100:0,255,255	0/0:81,0:81:100:0,244,255	0/0:91,0:91:100:0,255,255	0/0:82,0:82:100:0,247,255	0/0:229,0:229:100:0,255,255	0/0:229,0:229:100:0,255,255	1/1:3,78:81:99:255,135,0	0/0:171,8:179:100:0,250,255	0/0:159,0:159:100:0,255,255	0/0:310,0:310:100:0,255,255	0/0:82,0:82:100:0,247,255	0/0:75,1:76:100:0,193,255	0/0:95,0:95:100:0,255,255	0/0:114,0:114:100:0,255,255	0/0:85,0:85:100:0,255,255	0/0:86,0:86:100:0,255,255	1/1:0,67:67:100:255,201,0	0/0:75,1:76:100:0,193,255	0/0:98,0:98:100:0,255,255	0/0:101,0:101:100:0,255,255	0/0:60,0:60:100:0,180,255	0/0:70,0:70:100:0,210,255	0/0:107,0:107:100:0,255,255	0/0:113,0:113:100:0,255,255	0/0:92,0:92:100:0,255,255	0/0:171,1:172:100:0,255,255	0/0:101,0:101:100:0,255,255	0/0:89,0:89:100:0,255,255
ARME14_CTG_03	256472	SARME14_CTG_03_256472	G	C	.	PASS	AB=0;ABP=0;AC=4;AF=0.0150376;AN=266;ANN=C|intragenic_variant|MODIFIER|EKO05_001851|null|gene_variant|null|||n.256472G>C||||||;AO=307;CIGAR=1X;DPB=23286;DPRA=0.835448;EPP=5.56373;EPPR=230.507;GTI=0;LEN=1;MEANALT=1;MQM=59.6026;MQMR=59.8605;NS=266;NUMALT=1;ODDS=193.164;PAIRED=1;PAIREDR=0.998823;PAO=0;PQA=0;PQR=0;PRO=0;QA=11273;QR=826929;RO=22932;RPL=158;RPP=3.58323;RPPR=68.8738;RPR=149;RUN=1;SAF=154;SAP=3.01737;SAR=153;SRF=11016;SRP=79.7107;SRR=11916;TYPE=snp;technology.Illumina=1;DP=20652	GT:AD:DP:GQ:PL	0/0:60,0:60:100:0,180,255	0/0:99,0:99:100:0,255,255	0/0:79,0:79:100:0,237,255	0/0:33,0:33:99:0,99,255	0/0:103,0:103:100:0,255,255	0/0:101,0:101:100:0,255,255	0/0:117,0:117:100:0,255,255	0/0:93,0:93:100:0,255,255	0/0:121,0:121:100:0,255,255	0/0:72,0:72:100:0,216,255	0/0:147,0:147:100:0,255,255	0/0:104,0:104:100:0,255,255	0/0:66,0:66:100:0,198,255	0/0:62,0:62:100:0,186,255	0/0:75,0:75:100:0,225,255	0/0:60,0:60:100:0,180,255	0/0:69,0:69:100:0,207,255	0/0:54,0:54:100:0,162,255	0/0:86,0:86:100:0,255,255	0/0:80,1:81:100:0,207,255	0/0:54,0:54:100:0,162,255	0/0:60,0:60:100:0,180,255	0/0:72,0:72:100:0,216,255	0/0:74,0:74:100:0,222,255	0/0:76,0:76:100:0,228,255	0/0:70,0:70:100:0,210,255	0/0:72,0:72:100:0,216,255	0/0:62,0:62:100:0,186,255	0/0:104,0:104:100:0,255,255	0/0:69,0:69:100:0,207,255	0/0:71,0:71:100:0,213,255	0/0:62,0:62:100:0,186,255	0/0:83,0:83:100:0,250,255	0/0:73,0:73:100:0,219,255	0/0:62,0:62:100:0,186,255	0/0:71,0:71:100:0,213,255	0/0:69,0:69:100:0,207,255	0/0:68,1:69:100:0,172,255	0/0:70,0:70:100:0,210,255	0/0:53,0:53:99:0,159,255	0/0:59,0:59:100:0,177,255	0/0:73,0:73:100:0,219,255	0/0:53,0:53:99:0,159,255	0/0:61,0:61:100:0,183,255	0/0:92,0:92:100:0,255,255	0/0:67,0:67:100:0,201,255	0/0:49,0:49:99:0,147,255	0/0:78,0:78:100:0,234,255	0/0:77,0:77:100:0,231,255	0/0:323,0:323:100:0,255,255	0/0:73,0:73:100:0,219,255	0/0:38,0:38:99:0,114,255	0/0:95,0:95:100:0,255,255	0/0:62,0:62:100:0,186,255	0/0:70,0:70:100:0,210,255	0/0:69,0:69:100:0,207,255	0/0:73,0:73:100:0,219,255	0/0:76,0:76:100:0,228,255	0/0:85,0:85:100:0,255,255	0/0:64,0:64:100:0,192,255	0/0:67,0:67:100:0,201,255	0/0:45,0:45:99:0,135,255	0/0:49,0:49:99:0,147,255	0/0:54,0:54:100:0,162,255	0/0:60,0:60:100:0,180,255	0/0:51,0:51:99:0,153,255	0/0:52,0:52:99:0,156,255	0/0:40,0:40:99:0,120,255	0/0:58,0:58:100:0,174,255	0/0:138,0:138:100:0,255,255	0/0:54,0:54:100:0,162,255	0/0:65,0:65:100:0,195,255	0/0:51,1:52:99:0,120,255	0/0:72,0:72:100:0,216,255	0/0:97,0:97:100:0,255,255	0/0:56,0:56:100:0,168,255	0/0:55,0:55:100:0,165,255	0/0:83,0:83:100:0,250,255	0/0:68,0:68:100:0,204,255	0/0:84,0:84:100:0,253,255	0/0:74,0:74:100:0,222,255	0/0:108,0:108:100:0,255,255	0/0:59,0:59:100:0,177,255	0/0:67,0:67:100:0,201,255	0/0:89,0:89:100:0,255,255	0/0:70,0:70:100:0,210,255	0/0:77,0:77:100:0,231,255	0/0:70,0:70:100:0,210,255	0/0:77,0:77:100:0,231,255	0/0:98,0:98:100:0,255,255	0/0:70,0:70:100:0,210,255	0/0:91,0:91:100:0,255,255	0/0:91,0:91:100:0,255,255	0/0:45,0:45:99:0,135,255	0/0:73,0:73:100:0,219,255	0/0:60,0:60:100:0,180,255	0/0:68,0:68:100:0,204,255	./.:0,0:0	0/0:74,0:74:100:0,222,255	0/0:53,0:53:99:0,159,255	0/0:69,0:69:100:0,207,255	0/0:117,0:117:100:0,255,255	0/0:109,0:109:100:0,255,255	0/0:82,0:82:100:0,247,255	0/0:82,0:82:100:0,247,255	0/0:86,0:86:100:0,255,255	0/0:105,0:105:100:0,255,255	0/0:86,0:86:100:0,255,255	0/0:71,0:71:100:0,213,255	0/0:121,0:121:100:0,255,255	0/0:104,0:104:100:0,255,255	1/1:0,77:77:100:255,231,0	0/0:82,0:82:100:0,247,255	0/0:94,0:94:100:0,255,255	0/0:107,0:107:100:0,255,255	0/0:92,0:92:100:0,255,255	0/0:80,0:80:100:0,240,255	0/0:134,0:134:100:0,255,255	0/0:132,0:132:100:0,255,255	0/0:91,0:91:100:0,255,255	0/0:97,0:97:100:0,255,255	0/0:105,0:105:100:0,255,255	0/0:119,0:119:100:0,255,255	0/0:118,0:118:100:0,255,255	0/0:107,0:107:100:0,255,255	0/0:97,0:97:100:0,255,255	0/0:152,0:152:100:0,255,255	0/0:104,0:104:100:0,255,255	0/0:90,0:90:100:0,255,255	0/0:93,0:93:100:0,255,255	0/0:117,0:117:100:0,255,255	0/0:87,0:87:100:0,255,255	0/0:98,0:98:100:0,255,255	0/0:110,0:110:100:0,255,255	0/0:113,0:113:100:0,255,255	0/0:101,0:101:100:0,255,255	0/0:108,0:108:100:0,255,255	0/0:110,0:110:100:0,255,255	0/0:84,0:84:100:0,253,255	0/0:107,0:107:100:0,255,255	0/0:119,0:119:100:0,255,255	0/0:71,0:71:100:0,213,255	0/0:103,0:103:100:0,255,255	0/0:86,0:86:100:0,255,255	0/0:88,0:88:100:0,255,255	0/0:102,0:102:100:0,255,255	0/0:74,1:75:100:0,190,255	0/0:79,0:79:100:0,237,255	0/0:63,0:63:100:0,189,255	0/0:92,0:92:100:0,255,255	0/0:140,0:140:100:0,255,255	0/0:84,0:84:100:0,253,255	0/0:115,0:115:100:0,255,255	0/0:103,0:103:100:0,255,255	0/0:110,0:110:100:0,255,255	0/0:86,0:86:100:0,255,255	0/0:93,0:93:100:0,255,255	0/0:121,0:121:100:0,255,255	0/0:74,0:74:100:0,222,255	0/0:102,0:102:100:0,255,255	0/0:76,0:76:100:0,228,255	0/0:100,0:100:100:0,255,255	0/0:112,0:112:100:0,255,255	0/0:128,0:128:100:0,255,255	0/0:88,0:88:100:0,255,255	0/0:99,0:99:100:0,255,255	0/0:107,0:107:100:0,255,255	0/0:100,0:100:100:0,255,255	0/0:130,0:130:100:0,255,255	0/0:116,0:116:100:0,255,255	0/0:113,0:113:100:0,255,255	0/0:92,0:92:100:0,255,255	0/0:83,0:83:100:0,250,255	0/0:113,0:113:100:0,255,255	0/0:92,0:92:100:0,255,255	0/0:82,0:82:100:0,247,255	0/0:153,0:153:100:0,255,255	0/0:71,0:71:100:0,213,255	1/1:0,75:75:100:255,225,0	0/0:89,0:89:100:0,255,255	0/0:93,0:93:100:0,255,255	0/0:108,0:108:100:0,255,255	0/0:92,0:92:100:0,255,255	0/0:98,0:98:100:0,255,255	0/0:95,0:95:100:0,255,255	0/0:122,0:122:100:0,255,255	0/0:92,0:92:100:0,255,255	0/0:75,0:75:100:0,225,255	0/0:79,0:79:100:0,237,255	0/0:82,0:82:100:0,247,255	0/0:81,0:81:100:0,244,255	0/0:115,0:115:100:0,255,255	0/0:86,0:86:100:0,255,255	0/0:116,0:116:100:0,255,255	0/0:105,0:105:100:0,255,255	0/0:140,0:140:100:0,255,255	0/0:115,0:115:100:0,255,255	0/0:99,0:99:100:0,255,255	0/0:81,0:81:100:0,244,255	0/0:83,0:83:100:0,250,255	0/0:42,0:42:99:0,126,255	0/0:98,0:98:100:0,255,255	0/0:111,0:111:100:0,255,255	0/0:95,0:95:100:0,255,255	0/0:98,0:98:100:0,255,255	0/0:69,0:69:100:0,207,255	0/0:215,0:215:100:0,255,255	0/0:245,0:245:100:0,255,255	1/1:8,61:69:99:255,0,81	0/0:178,0:178:100:0,255,255	0/0:188,0:188:100:0,255,255	0/0:264,0:264:100:0,255,255	0/0:83,0:83:100:0,250,255	0/0:78,0:78:100:0,234,255	0/0:64,0:64:100:0,192,255	0/0:97,0:97:100:0,255,255	0/0:86,0:86:100:0,255,255	0/0:104,0:104:100:0,255,255	1/1:0,90:90:100:255,255,0	0/0:70,0:70:100:0,210,255	0/0:83,0:83:100:0,250,255	0/0:85,0:85:100:0,255,255	0/0:52,0:52:99:0,156,255	0/0:71,0:71:100:0,213,255	0/0:94,0:94:100:0,255,255	0/0:122,0:122:100:0,255,255	0/0:94,0:94:100:0,255,255	0/0:176,0:176:100:0,255,255	0/0:99,0:99:100:0,255,255	0/0:83,0:83:100:0,250,255
ARME14_CTG_03	258685	SARME14_CTG_03_258685	C	T	.	PASS	AB=0;ABP=0;AC=3;AF=0.011236;AN=267;ANN=T|intragenic_variant|MODIFIER|EKO05_001851|null|gene_variant|null|||n.258685C>T||||||;AO=125;CIGAR=1X;DPB=23774;DPRA=1.31535;EPP=6.91895;EPPR=26.7592;GTI=0;LEN=1;MEANALT=1.11111;MQM=39.936;MQMR=41.0363;NS=267;NUMALT=1;ODDS=175.474;PAIRED=1;PAIREDR=0.998347;PAO=0;PQA=0;PQR=0;PRO=0;QA=4328;QR=835551;RO=23596;RPL=54;RPP=8.03074;RPPR=11.0733;RPR=71;RUN=1;SAF=124;SAP=265.828;SAR=1;SRF=12790;SRP=365.253;SRR=10806;TYPE=snp;technology.Illumina=1;DP=20729	GT:AD:DP:GQ:PL	0/0:80,0:80:100:0,240,255	0/0:93,0:93:100:0,255,255	0/0:83,0:83:100:0,250,255	0/0:32,0:32:99:0,96,255	0/0:99,0:99:100:0,255,255	0/0:91,0:91:100:0,255,255	0/0:173,0:173:100:0,255,255	0/0:94,0:94:100:0,255,255	0/0:178,0:178:100:0,255,255	0/0:73,0:73:100:0,219,255	0/0:198,0:198:100:0,255,255	0/0:121,0:121:100:0,255,255	0/0:59,0:59:100:0,177,255	0/0:62,0:62:100:0,186,255	0/0:78,0:78:100:0,234,255	0/0:68,0:68:100:0,204,255	0/0:72,0:72:100:0,216,255	0/0:51,0:51:99:0,153,255	0/0:87,0:87:100:0,255,255	0/0:74,0:74:100:0,222,255	0/0:61,0:61:100:0,183,255	0/0:61,0:61:100:0,183,255	0/0:85,0:85:100:0,255,255	0/0:83,0:83:100:0,250,255	0/0:60,0:60:100:0,180,255	0/0:54,0:54:100:0,162,255	0/0:71,0:71:100:0,213,255	0/0:53,0:53:99:0,159,255	0/0:101,0:101:100:0,255,255	0/0:82,0:82:100:0,247,255	0/0:66,0:66:100:0,198,255	0/0:63,0:63:100:0,189,255	0/0:88,0:88:100:0,255,255	0/0:71,0:71:100:0,213,255	0/0:69,0:69:100:0,207,255	0/0:83,0:83:100:0,250,255	0/0:68,0:68:100:0,204,255	0/0:75,0:75:100:0,225,255	0/0:73,0:73:100:0,219,255	0/0:55,0:55:100:0,165,255	0/0:74,0:74:100:0,222,255	0/0:73,0:73:100:0,219,255	0/0:51,0:51:99:0,153,255	0/0:53,0:53:99:0,159,255	0/0:104,0:104:100:0,255,255	0/0:69,0:69:100:0,207,255	0/0:57,0:57:100:0,171,255	0/0:64,0:64:100:0,192,255	0/0:70,0:70:100:0,210,255	0/0:323,0:323:100:0,255,255	0/0:90,0:90:100:0,255,255	0/0:56,0:56:100:0,168,255	0/0:67,0:67:100:0,201,255	0/0:45,0:45:99:0,135,255	0/0:40,0:40:99:0,120,255	0/0:64,0:64:100:0,192,255	0/0:89,0:89:100:0,255,255	0/0:64,0:64:100:0,192,255	0/0:74,0:74:100:0,222,255	0/0:64,0:64:100:0,192,255	0/0:69,0:69:100:0,207,255	0/0:49,0:49:99:0,147,255	0/0:50,0:50:99:0,150,255	0/0:58,0:58:100:0,174,255	0/0:69,0:69:100:0,207,255	0/0:49,0:49:99:0,147,255	0/0:56,0:56:100:0,168,255	0/0:47,0:47:99:0,141,255	0/0:59,0:59:100:0,177,255	0/0:127,0:127:100:0,255,255	0/0:61,0:61:100:0,183,255	0/0:68,0:68:100:0,204,255	0/0:50,0:50:99:0,150,255	0/0:79,0:79:100:0,237,255	0/0:113,0:113:100:0,255,255	0/0:99,0:99:100:0,255,255	0/0:61,0:61:100:0,183,255	0/0:85,0:85:100:0,255,255	0/0:77,0:77:100:0,231,255	0/0:73,0:73:100:0,219,255	0/0:61,0:61:100:0,183,255	0/0:73,0:73:100:0,219,255	0/0:55,0:55:100:0,165,255	0/0:68,0:68:100:0,204,255	0/0:86,0:86:100:0,255,255	0/0:66,0:66:100:0,198,255	0/0:76,0:76:100:0,228,255	0/0:64,0:64:100:0,192,255	0/0:66,0:66:100:0,198,255	0/0:72,0:72:100:0,216,255	0/0:69,0:69:100:0,207,255	0/0:80,0:80:100:0,240,255	0/0:80,0:80:100:0,240,255	0/0:61,0:61:100:0,183,255	0/0:88,0:88:100:0,255,255	0/0:58,0:58:100:0,174,255	0/0:59,0:59:100:0,177,255	0/0:74,0:74:100:0,222,255	0/0:63,0:63:100:0,189,255	0/0:60,0:60:100:0,180,255	0/0:66,0:66:100:0,198,255	0/0:84,0:84:100:0,253,255	0/0:105,0:105:100:0,255,255	0/0:76,0:76:100:0,228,255	0/0:87,0:87:100:0,255,255	0/0:79,0:79:100:0,237,255	0/0:100,0:100:100:0,255,255	0/0:80,0:80:100:0,240,255	0/0:70,0:70:100:0,210,255	0/0:79,0:79:100:0,237,255	0/0:101,0:101:100:0,255,255	0/0:78,0:78:100:0,234,255	0/0:88,0:88:100:0,255,255	0/0:103,0:103:100:0,255,255	0/0:81,0:81:100:0,244,255	0/0:70,0:70:100:0,210,255	0/0:93,0:93:100:0,255,255	0/0:116,0:116:100:0,255,255	0/0:132,0:132:100:0,255,255	0/0:96,0:96:100:0,255,255	0/0:99,0:99:100:0,255,255	0/0:83,0:83:100:0,250,255	0/0:124,0:124:100:0,255,255	0/0:123,0:123:100:0,255,255	0/0:115,0:115:100:0,255,255	0/0:91,0:91:100:0,255,255	0/0:124,0:124:100:0,255,255	0/0:104,0:104:100:0,255,255	0/0:84,0:84:100:0,253,255	0/0:78,0:78:100:0,234,255	0/0:91,0:91:100:0,255,255	0/0:80,0:80:100:0,240,255	0/0:93,0:93:100:0,255,255	0/0:121,0:121:100:0,255,255	0/0:96,0:96:100:0,255,255	0/0:73,0:73:100:0,219,255	0/0:119,0:119:100:0,255,255	0/0:135,0:135:100:0,255,255	0/0:86,0:86:100:0,255,255	0/0:113,0:113:100:0,255,255	0/0:122,0:122:100:0,255,255	0/0:73,0:73:100:0,219,255	0/0:114,0:114:100:0,255,255	0/0:98,0:98:100:0,255,255	0/0:79,0:79:100:0,237,255	0/0:116,0:116:100:0,255,255	0/0:77,0:77:100:0,231,255	0/0:84,0:84:100:0,253,255	0/0:71,0:71:100:0,213,255	0/0:95,0:95:100:0,255,255	0/0:118,0:118:100:0,255,255	0/0:81,0:81:100:0,244,255	0/0:126,0:126:100:0,255,255	0/0:127,0:127:100:0,255,255	0/0:82,0:82:100:0,247,255	0/0:84,0:84:100:0,253,255	0/0:107,0:107:100:0,255,255	0/0:93,0:93:100:0,255,255	0/0:86,0:86:100:0,255,255	0/0:122,0:122:100:0,255,255	0/0:76,0:76:100:0,228,255	0/0:106,0:106:100:0,255,255	0/0:130,0:130:100:0,255,255	0/0:113,0:113:100:0,255,255	0/0:95,0:95:100:0,255,255	0/0:105,0:105:100:0,255,255	0/0:91,0:91:100:0,255,255	0/0:85,0:85:100:0,255,255	1/1:0,44:44:99:255,132,0	1/1:0,40:40:99:255,120,0	1/1:0,34:34:99:255,102,0	0/0:94,0:94:100:0,255,255	0/0:61,0:61:100:0,183,255	0/0:120,0:120:100:0,255,255	0/0:113,0:113:100:0,255,255	0/0:93,0:93:100:0,255,255	0/0:161,0:161:100:0,255,255	0/0:72,0:72:100:0,216,255	0/0:57,0:57:100:0,171,255	0/0:123,0:123:100:0,255,255	0/0:77,0:77:100:0,231,255	0/0:87,0:87:100:0,255,255	0/0:87,0:87:100:0,255,255	0/0:89,0:89:100:0,255,255	0/0:106,0:106:100:0,255,255	0/0:138,0:138:100:0,255,255	0/0:105,0:105:100:0,255,255	0/0:86,0:86:100:0,255,255	0/0:61,0:61:100:0,183,255	0/0:72,0:72:100:0,216,255	0/0:81,0:81:100:0,244,255	0/0:108,0:108:100:0,255,255	0/0:104,0:104:100:0,255,255	0/0:98,0:98:100:0,255,255	0/0:91,0:91:100:0,255,255	0/0:117,0:117:100:0,255,255	0/0:179,0:179:100:0,255,255	0/0:79,0:79:100:0,237,255	0/0:81,0:81:100:0,244,255	0/0:72,0:72:100:0,216,255	0/0:51,0:51:99:0,153,255	0/0:117,0:117:100:0,255,255	0/0:118,0:118:100:0,255,255	0/0:79,0:79:100:0,237,255	0/0:88,0:88:100:0,255,255	0/0:76,0:76:100:0,228,255	0/0:254,0:254:100:0,255,255	0/0:237,0:237:100:0,255,255	0/0:78,0:78:100:0,234,255	0/0:174,1:175:100:0,255,255	0/0:177,0:177:100:0,255,255	0/0:354,2:356:100:0,255,255	0/0:70,0:70:100:0,210,255	0/0:74,1:75:100:0,190,255	0/0:90,0:90:100:0,255,255	0/0:108,0:108:100:0,255,255	0/0:67,0:67:100:0,201,255	0/0:103,0:103:100:0,255,255	0/0:88,0:88:100:0,255,255	0/0:69,0:69:100:0,207,255	0/0:100,0:100:100:0,255,255	0/0:108,0:108:100:0,255,255	0/0:69,0:69:100:0,207,255	0/0:76,0:76:100:0,228,255	0/0:118,0:118:100:0,255,255	0/0:143,0:143:100:0,255,255	0/0:98,0:98:100:0,255,255	0/0:193,0:193:100:0,255,255	0/0:92,0:92:100:0,255,255	0/0:97,0:97:100:0,255,255
ARME14_CTG_03	259483	SARME14_CTG_03_259483	C	T	.	PASS	AB=0;ABP=0;AC=8;AF=0.0299625;AN=267;ANN=T|intragenic_variant|MODIFIER|EKO05_001851|null|gene_variant|null|||n.259483C>T||||||;AO=138;CIGAR=1X;DPB=20526;DPRA=0.751626;EPP=8.10854;EPPR=1649.61;GTI=0;LEN=1;MEANALT=1.06667;MQM=33.4348;MQMR=49.3315;NS=267;NUMALT=1;ODDS=24.2623;PAIRED=1;PAIREDR=0.999262;PAO=0;PQA=0;PQR=0;PRO=0;QA=4762;QR=732065;RO=20337;RPL=135;RPP=277.182;RPPR=468.966;RPR=3;RUN=1;SAF=59;SAP=9.30442;SAR=79;SRF=12838;SRP=3046.61;SRR=7499;TYPE=snp;technology.Illumina=1;DP=18103	GT:AD:DP:GQ:PL	0/0:77,0:77:100:0,231,255	0/0:79,0:79:100:0,237,255	0/0:82,1:83:100:0,213,255	0/0:40,0:40:99:0,120,255	0/0:82,0:82:100:0,247,255	0/0:65,0:65:100:0,195,255	0/0:103,0:103:100:0,255,255	0/0:88,1:89:100:0,232,255	0/0:141,0:141:100:0,255,255	0/0:69,0:69:100:0,207,255	0/0:142,0:142:100:0,255,255	0/0:86,0:86:100:0,255,255	0/0:50,0:50:99:0,150,255	1/1:0,21:21:99:255,63,0	1/1:0,15:15:99:255,45,0	0/0:64,0:64:100:0,192,255	1/1:0,14:14:99:255,42,0	0/0:54,0:54:100:0,162,255	1/1:0,16:16:99:255,48,0	0/0:73,0:73:100:0,219,255	0/0:63,0:63:100:0,189,255	0/0:48,0:48:99:0,144,255	0/0:70,0:70:100:0,210,255	0/0:76,0:76:100:0,228,255	1/1:1,14:15:89:255,9,0	0/0:75,0:75:100:0,225,255	1/1:0,15:15:99:255,45,0	0/0:62,0:62:100:0,186,255	1/1:0,19:19:99:255,57,0	1/1:0,17:17:99:255,51,0	0/0:78,0:78:100:0,234,255	0/0:52,0:52:99:0,156,255	0/0:66,0:66:100:0,198,255	0/0:64,0:64:100:0,192,255	0/0:67,0:67:100:0,201,255	0/0:68,0:68:100:0,204,255	0/0:56,0:56:100:0,168,255	0/0:83,0:83:100:0,250,255	0/0:71,0:71:100:0,213,255	0/0:55,0:55:100:0,165,255	0/0:56,0:56:100:0,168,255	0/0:73,0:73:100:0,219,255	0/0:48,0:48:99:0,144,255	0/0:71,0:71:100:0,213,255	0/0:84,0:84:100:0,253,255	0/0:49,0:49:99:0,147,255	0/0:44,0:44:99:0,132,255	0/0:66,0:66:100:0,198,255	0/0:60,0:60:100:0,180,255	0/0:285,0:285:100:0,255,255	0/0:65,1:66:100:0,162,255	0/0:57,0:57:100:0,171,255	0/0:91,0:91:100:0,255,255	0/0:55,0:55:100:0,165,255	0/0:59,0:59:100:0,177,255	0/0:43,0:43:99:0,129,255	0/0:77,0:77:100:0,231,255	0/0:72,0:72:100:0,216,255	0/0:69,0:69:100:0,207,255	0/0:62,0:62:100:0,186,255	0/0:78,0:78:100:0,234,255	0/0:53,0:53:99:0,159,255	0/0:56,0:56:100:0,168,255	0/0:47,0:47:99:0,141,255	0/0:53,0:53:99:0,159,255	0/0:41,0:41:99:0,123,255	0/0:45,0:45:99:0,135,255	0/0:49,0:49:99:0,147,255	0/0:60,0:60:100:0,180,255	0/0:105,0:105:100:0,255,255	0/0:48,0:48:99:0,144,255	0/0:60,0:60:100:0,180,255	0/0:47,0:47:99:0,141,255	0/0:59,0:59:100:0,177,255	0/0:79,0:79:100:0,237,255	0/0:89,0:89:100:0,255,255	0/0:75,0:75:100:0,225,255	0/0:73,0:73:100:0,219,255	0/0:59,0:59:100:0,177,255	0/0:72,0:72:100:0,216,255	0/0:60,0:60:100:0,180,255	0/0:78,0:78:100:0,234,255	0/0:41,0:41:99:0,123,255	0/0:63,0:63:100:0,189,255	0/0:64,0:64:100:0,192,255	0/0:54,0:54:100:0,162,255	0/0:76,0:76:100:0,228,255	0/0:65,0:65:100:0,195,255	0/0:63,0:63:100:0,189,255	0/0:62,0:62:100:0,186,255	0/0:63,0:63:100:0,189,255	0/0:67,0:67:100:0,201,255	0/0:74,0:74:100:0,222,255	0/0:45,0:45:99:0,135,255	0/0:77,0:77:100:0,231,255	0/0:61,0:61:100:0,183,255	0/0:53,0:53:99:0,159,255	0/0:44,0:44:99:0,132,255	0/0:52,0:52:99:0,156,255	0/0:48,0:48:99:0,144,255	0/0:68,0:68:100:0,204,255	0/0:82,0:82:100:0,247,255	0/0:114,0:114:100:0,255,255	0/0:68,0:68:100:0,204,255	0/0:61,0:61:100:0,183,255	0/0:80,0:80:100:0,240,255	0/0:104,0:104:100:0,255,255	0/0:65,0:65:100:0,195,255	0/0:47,0:47:99:0,141,255	0/0:95,0:95:100:0,255,255	0/0:86,0:86:100:0,255,255	0/0:82,0:82:100:0,247,255	0/0:82,0:82:100:0,247,255	0/0:89,0:89:100:0,255,255	0/0:85,0:85:100:0,255,255	0/0:79,0:79:100:0,237,255	0/0:84,0:84:100:0,253,255	0/0:120,0:120:100:0,255,255	0/0:129,0:129:100:0,255,255	0/0:83,0:83:100:0,250,255	0/0:69,0:69:100:0,207,255	0/0:78,0:78:100:0,234,255	0/0:115,0:115:100:0,255,255	0/0:102,0:102:100:0,255,255	0/0:94,0:94:100:0,255,255	0/0:100,0:100:100:0,255,255	0/0:93,0:93:100:0,255,255	0/0:109,0:109:100:0,255,255	0/0:73,0:73:100:0,219,255	0/0:76,0:76:100:0,228,255	0/0:73,0:73:100:0,219,255	0/0:103,0:103:100:0,255,255	0/0:85,0:85:100:0,255,255	0/0:81,0:81:100:0,244,255	0/0:99,0:99:100:0,255,255	0/0:87,0:87:100:0,255,255	0/0:87,0:87:100:0,255,255	0/0:95,0:95:100:0,255,255	0/0:74,0:74:100:0,222,255	0/0:84,0:84:100:0,253,255	0/0:106,0:106:100:0,255,255	0/0:68,0:68:100:0,204,255	0/0:92,0:92:100:0,255,255	0/0:91,0:91:100:0,255,255	0/0:81,0:81:100:0,244,255	0/0:108,0:108:100:0,255,255	0/0:65,0:65:100:0,195,255	0/0:69,0:69:100:0,207,255	0/0:47,0:47:99:0,141,255	0/0:78,0:78:100:0,234,255	0/0:101,0:101:100:0,255,255	0/0:69,0:69:100:0,207,255	0/0:98,0:98:100:0,255,255	0/0:79,0:79:100:0,237,255	0/0:80,0:80:100:0,240,255	0/0:98,0:98:100:0,255,255	0/0:90,0:90:100:0,255,255	0/0:98,0:98:100:0,255,255	0/0:72,0:72:100:0,216,255	0/0:110,0:110:100:0,255,255	0/0:59,0:59:100:0,177,255	0/0:88,0:88:100:0,255,255	0/0:108,0:108:100:0,255,255	0/0:122,0:122:100:0,255,255	0/0:90,0:90:100:0,255,255	0/0:80,0:80:100:0,240,255	0/0:78,0:78:100:0,234,255	0/0:92,0:92:100:0,255,255	0/0:102,0:102:100:0,255,255	0/0:106,0:106:100:0,255,255	0/0:95,0:95:100:0,255,255	0/0:65,0:65:100:0,195,255	0/0:70,0:70:100:0,210,255	0/0:97,0:97:100:0,255,255	0/0:77,0:77:100:0,231,255	0/0:81,0:81:100:0,244,255	0/0:137,0:137:100:0,255,255	0/0:60,0:60:100:0,180,255	0/0:68,0:68:100:0,204,255	0/0:98,0:98:100:0,255,255	0/0:76,0:76:100:0,228,255	0/0:89,0:89:100:0,255,255	0/0:80,0:80:100:0,240,255	0/0:99,0:99:100:0,255,255	0/0:90,0:90:100:0,255,255	0/0:115,0:115:100:0,255,255	0/0:87,0:87:100:0,255,255	0/0:72,0:72:100:0,216,255	0/0:79,0:79:100:0,237,255	0/0:66,0:66:100:0,198,255	0/0:54,0:54:100:0,162,255	0/0:87,0:87:100:0,255,255	0/0:92,0:92:100:0,255,255	0/0:93,0:93:100:0,255,255	0/0:67,0:67:100:0,201,255	0/0:108,0:108:100:0,255,255	0/0:103,0:103:100:0,255,255	0/0:69,0:69:100:0,207,255	0/0:58,0:58:100:0,174,255	0/0:96,0:96:100:0,255,255	0/0:49,0:49:99:0,147,255	0/0:71,0:71:100:0,213,255	0/0:107,0:107:100:0,255,255	0/0:79,0:79:100:0,237,255	0/0:73,0:73:100:0,219,255	0/0:70,0:70:100:0,210,255	0/0:203,0:203:100:0,255,255	0/0:245,1:246:100:0,255,255	0/0:69,0:69:100:0,207,255	0/0:168,0:168:100:0,255,255	0/0:156,0:156:100:0,255,255	0/0:264,0:264:100:0,255,255	0/0:83,0:83:100:0,250,255	0/0:65,0:65:100:0,195,255	0/0:76,1:77:100:0,196,255	0/0:95,1:96:100:0,253,255	0/0:78,0:78:100:0,234,255	0/0:79,0:79:100:0,237,255	0/0:65,0:65:100:0,195,255	0/0:77,0:77:100:0,231,255	0/0:85,0:85:100:0,255,255	0/0:98,0:98:100:0,255,255	0/0:51,0:51:99:0,153,255	0/0:58,0:58:100:0,174,255	0/0:82,0:82:100:0,247,255	0/0:111,0:111:100:0,255,255	0/0:71,0:71:100:0,213,255	0/0:144,0:144:100:0,255,255	0/0:77,0:77:100:0,231,255	0/0:90,0:90:100:0,255,255
ARME14_CTG_03	263011	SARME14_CTG_03_263011	A	G	.	PASS	AB=0;ABP=0;AC=3;AF=0.011236;AN=267;ANN=G|intragenic_variant|MODIFIER|EKO05_001851|null|gene_variant|null|||n.263011A>G||||||;AO=121;CIGAR=1X;DPB=23637;DPRA=0.621589;EPP=9.48883;EPPR=28.0976;GTI=0;LEN=1;MEANALT=1.16667;MQM=39.9835;MQMR=41.078;NS=267;NUMALT=1;ODDS=144.99;PAIRED=1;PAIREDR=0.999064;PAO=0;PQA=0;PQR=0;PRO=0;QA=4293;QR=854728;RO=23495;RPL=74;RPP=16.093;RPPR=28.2906;RPR=47;RUN=1;SAF=4;SAP=232.163;SAR=117;SRF=11041;SRP=187.539;SRR=12454;TYPE=snp;technology.Illumina=1;DP=20719	GT:AD:DP:GQ:PL	0/0:71,0:71:100:0,213,255	0/0:101,0:101:100:0,255,255	0/0:83,0:83:100:0,250,255	0/0:28,0:28:99:0,84,255	0/0:86,0:86:100:0,255,255	0/0:94,0:94:100:0,255,255	0/0:150,0:150:100:0,255,255	0/0:94,0:94:100:0,255,255	0/0:156,0:156:100:0,255,255	0/0:100,0:100:100:0,255,255	0/0:180,0:180:100:0,255,255	0/0:98,0:98:100:0,255,255	0/0:62,0:62:100:0,186,255	0/0:68,0:68:100:0,204,255	0/0:67,0:67:100:0,201,255	0/0:54,0:54:100:0,162,255	0/0:81,0:81:100:0,244,255	0/0:53,0:53:99:0,159,255	0/0:83,0:83:100:0,250,255	0/0:74,0:74:100:0,222,255	0/0:65,0:65:100:0,195,255	0/0:61,0:61:100:0,183,255	0/0:80,0:80:100:0,240,255	0/0:62,0:62:100:0,186,255	0/0:62,0:62:100:0,186,255	0/0:53,0:53:99:0,159,255	0/0:73,0:73:100:0,219,255	0/0:51,0:51:99:0,153,255	0/0:110,0:110:100:0,255,255	0/0:81,0:81:100:0,244,255	0/0:84,0:84:100:0,253,255	0/0:53,0:53:99:0,159,255	0/0:71,0:71:100:0,213,255	0/0:62,0:62:100:0,186,255	0/0:61,0:61:100:0,183,255	0/0:78,0:78:100:0,234,255	0/0:70,0:70:100:0,210,255	0/0:79,0:79:100:0,237,255	0/0:75,0:75:100:0,225,255	0/0:66,0:66:100:0,198,255	0/0:59,1:60:99:0,144,255	0/0:62,0:62:100:0,186,255	0/0:71,0:71:100:0,213,255	0/0:60,0:60:100:0,180,255	0/0:80,0:80:100:0,240,255	0/0:66,0:66:100:0,198,255	0/0:63,0:63:100:0,189,255	0/0:53,0:53:99:0,159,255	0/0:64,0:64:100:0,192,255	0/0:323,0:323:100:0,255,255	0/0:65,0:65:100:0,195,255	0/0:55,0:55:100:0,165,255	0/0:79,1:80:100:0,204,255	0/0:69,0:69:100:0,207,255	0/0:55,0:55:100:0,165,255	0/0:65,0:65:100:0,195,255	0/0:64,0:64:100:0,192,255	0/0:65,0:65:100:0,195,255	0/0:74,0:74:100:0,222,255	0/0:58,0:58:100:0,174,255	0/0:68,0:68:100:0,204,255	0/0:59,0:59:100:0,177,255	0/0:50,0:50:99:0,150,255	0/0:57,0:57:100:0,171,255	0/0:57,0:57:100:0,171,255	0/0:45,0:45:99:0,135,255	0/0:47,0:47:99:0,141,255	0/0:49,0:49:99:0,147,255	0/0:75,0:75:100:0,225,255	0/0:108,0:108:100:0,255,255	0/0:51,0:51:99:0,153,255	0/0:59,0:59:100:0,177,255	0/0:61,0:61:100:0,183,255	0/0:80,0:80:100:0,240,255	0/0:96,0:96:100:0,255,255	1/1:0,28:28:99:255,84,0	0/0:61,0:61:100:0,183,255	0/0:72,0:72:100:0,216,255	0/0:68,0:68:100:0,204,255	0/0:67,0:67:100:0,201,255	0/0:61,0:61:100:0,183,255	0/0:83,0:83:100:0,250,255	0/0:63,0:63:100:0,189,255	0/0:53,0:53:99:0,159,255	0/0:76,0:76:100:0,228,255	0/0:63,0:63:100:0,189,255	0/0:73,0:73:100:0,219,255	0/0:80,0:80:100:0,240,255	0/0:79,0:79:100:0,237,255	0/0:76,0:76:100:0,228,255	0/0:72,0:72:100:0,216,255	0/0:108,0:108:100:0,255,255	0/0:93,0:93:100:0,255,255	0/0:68,0:68:100:0,204,255	0/0:62,0:62:100:0,186,255	0/0:68,0:68:100:0,204,255	0/0:72,0:72:100:0,216,255	0/0:63,0:63:100:0,189,255	0/0:71,0:71:100:0,213,255	0/0:64,0:64:100:0,192,255	0/0:78,0:78:100:0,234,255	0/0:83,0:83:100:0,250,255	0/0:106,0:106:100:0,255,255	0/0:84,0:84:100:0,253,255	0/0:83,0:83:100:0,250,255	0/0:89,0:89:100:0,255,255	0/0:127,0:127:100:0,255,255	0/0:111,0:111:100:0,255,255	0/0:73,0:73:100:0,219,255	0/0:89,0:89:100:0,255,255	0/0:93,0:93:100:0,255,255	0/0:73,0:73:100:0,219,255	0/0:91,0:91:100:0,255,255	0/0:68,0:68:100:0,204,255	0/0:102,0:102:100:0,255,255	0/0:89,0:89:100:0,255,255	0/0:93,0:93:100:0,255,255	0/0:143,0:143:100:0,255,255	0/0:153,0:153:100:0,255,255	0/0:83,0:83:100:0,250,255	0/0:133,0:133:100:0,255,255	0/0:95,0:95:100:0,255,255	0/0:114,0:114:100:0,255,255	0/0:119,0:119:100:0,255,255	0/0:134,0:134:100:0,255,255	0/0:91,0:91:100:0,255,255	0/0:124,0:124:100:0,255,255	0/0:111,0:111:100:0,255,255	0/0:90,0:90:100:0,255,255	0/0:101,0:101:100:0,255,255	0/0:87,0:87:100:0,255,255	0/0:90,0:90:100:0,255,255	0/0:90,0:90:100:0,255,255	0/0:93,0:93:100:0,255,255	0/0:103,0:103:100:0,255,255	0/0:75,0:75:100:0,225,255	0/0:119,0:119:100:0,255,255	0/0:94,0:94:100:0,255,255	0/0:78,0:78:100:0,234,255	0/0:114,0:114:100:0,255,255	0/0:99,0:99:100:0,255,255	0/0:76,0:76:100:0,228,255	0/0:100,0:100:100:0,255,255	0/0:93,0:93:100:0,255,255	0/0:82,0:82:100:0,247,255	0/0:114,0:114:100:0,255,255	0/0:78,0:78:100:0,234,255	0/0:74,0:74:100:0,222,255	0/0:65,0:65:100:0,195,255	0/0:85,0:85:100:0,255,255	0/0:97,0:97:100:0,255,255	0/0:86,0:86:100:0,255,255	0/0:101,0:101:100:0,255,255	0/0:97,0:97:100:0,255,255	0/0:65,0:65:100:0,195,255	0/0:112,0:112:100:0,255,255	0/0:94,0:94:100:0,255,255	0/0:97,0:97:100:0,255,255	0/0:88,0:88:100:0,255,255	0/0:125,0:125:100:0,255,255	0/0:68,0:68:100:0,204,255	0/0:81,0:81:100:0,244,255	0/0:110,0:110:100:0,255,255	0/0:109,0:109:100:0,255,255	0/0:86,0:86:100:0,255,255	0/0:97,0:97:100:0,255,255	0/0:99,0:99:100:0,255,255	0/0:121,0:121:100:0,255,255	0/0:176,0:176:100:0,255,255	0/0:182,0:182:100:0,255,255	0/0:163,0:163:100:0,255,255	0/0:84,0:84:100:0,253,255	0/0:71,0:71:100:0,213,255	0/0:97,0:97:100:0,255,255	0/0:84,0:84:100:0,253,255	0/0:117,0:117:100:0,255,255	0/0:145,0:145:100:0,255,255	0/0:52,0:52:99:0,156,255	0/0:67,0:67:100:0,201,255	0/0:107,0:107:100:0,255,255	0/0:88,0:88:100:0,255,255	0/0:95,0:95:100:0,255,255	0/0:109,0:109:100:0,255,255	0/0:96,0:96:100:0,255,255	0/0:109,0:109:100:0,255,255	0/0:124,0:124:100:0,255,255	0/0:105,0:105:100:0,255,255	0/0:79,0:79:100:0,237,255	0/0:79,0:79:100:0,237,255	0/0:81,0:81:100:0,244,255	0/0:62,0:62:100:0,186,255	0/0:92,0:92:100:0,255,255	0/0:95,0:95:100:0,255,255	0/0:86,0:86:100:0,255,255	0/0:109,0:109:100:0,255,255	0/0:122,0:122:100:0,255,255	1/1:2,50:52:99:255,85,0	0/0:78,0:78:100:0,234,255	0/0:83,0:83:100:0,250,255	0/0:77,0:77:100:0,231,255	0/0:59,0:59:100:0,177,255	1/1:1,40:41:99:255,87,0	0/0:91,0:91:100:0,255,255	0/0:84,0:84:100:0,253,255	0/0:73,0:73:100:0,219,255	0/0:79,0:79:100:0,237,255	0/0:222,0:222:100:0,255,255	0/0:264,0:264:100:0,255,255	0/0:75,0:75:100:0,225,255	0/0:180,0:180:100:0,255,255	0/0:184,0:184:100:0,255,255	0/0:354,0:354:100:0,255,255	0/0:69,0:69:100:0,207,255	0/0:83,0:83:100:0,250,255	0/0:83,0:83:100:0,250,255	0/0:128,0:128:100:0,255,255	0/0:101,0:101:100:0,255,255	0/0:74,0:74:100:0,222,255	0/0:88,0:88:100:0,255,255	0/0:93,0:93:100:0,255,255	0/0:83,0:83:100:0,250,255	0/0:115,0:115:100:0,255,255	0/0:74,0:74:100:0,222,255	0/0:70,1:71:100:0,178,255	0/0:112,0:112:100:0,255,255	0/0:148,0:148:100:0,255,255	0/0:113,0:113:100:0,255,255	0/0:209,0:209:100:0,255,255	0/0:92,0:92:100:0,255,255	0/0:108,0:108:100:0,255,255
ARME14_CTG_03	263705	SARME14_CTG_03_263705	T	C	.	PASS	AB=0;ABP=0;AC=34;AF=0.127341;AN=267;ANN=C|intragenic_variant|MODIFIER|EKO05_001851|null|gene_variant|null|||n.263705T>C||||||;AO=1853;CIGAR=1X;DPB=14463;DPRA=1.08035;EPP=65.5424;EPPR=174.218;GTI=0;LEN=1;MEANALT=1.10417;MQM=53.9779;MQMR=54.0307;NS=267;NUMALT=1;ODDS=105.48;PAIRED=0.99946;PAIREDR=0.999364;PAO=0;PQA=0;PQR=0;PRO=0;QA=67208;QR=459252;RO=12582;RPL=336;RPP=1637.49;RPPR=10578.6;RPR=1517;RUN=1;SAF=1330;SAP=766.189;SAR=523;SRF=8896;SRP=4687.69;SRR=3686;TYPE=snp;technology.Illumina=1;DP=12671	GT:AD:DP:GQ:PL	0/0:62,1:63:99:0,153,255	0/0:61,0:61:100:0,183,255	0/0:53,0:53:99:0,159,255	0/0:17,0:17:99:0,51,255	0/0:62,0:62:100:0,186,255	1/1:0,66:66:100:255,198,0	1/1:0,86:86:100:255,255,0	1/1:0,78:78:100:255,234,0	0/0:102,0:102:100:0,255,255	0/0:55,0:55:100:0,165,255	0/0:113,0:113:100:0,255,255	0/0:56,9:65:99:129,0,255	0/0:41,0:41:99:0,123,255	0/0:39,0:39:99:0,117,255	0/0:45,0:45:99:0,135,255	0/0:42,0:42:99:0,126,255	0/0:47,0:47:99:0,141,255	0/0:29,0:29:99:0,87,255	0/0:46,0:46:99:0,138,255	0/0:45,0:45:99:0,135,255	0/0:35,0:35:99:0,105,255	0/0:50,0:50:99:0,150,255	0/0:56,0:56:100:0,168,255	0/0:53,0:53:99:0,159,255	0/0:52,0:52:99:0,156,255	0/0:51,0:51:99:0,153,255	0/0:57,0:57:100:0,171,255	0/0:32,0:32:99:0,96,255	0/0:62,0:62:100:0,186,255	0/0:43,0:43:99:0,129,255	0/0:46,0:46:99:0,138,255	0/0:43,0:43:99:0,129,255	0/0:42,0:42:99:0,126,255	1/1:0,56:56:100:255,168,0	1/1:0,34:34:99:255,102,0	0/0:55,0:55:100:0,165,255	1/1:0,36:36:99:255,108,0	1/1:0,60:60:100:255,180,0	1/1:0,31:31:99:255,93,0	0/0:26,0:26:99:0,78,255	0/0:39,0:39:99:0,117,255	0/0:52,0:52:99:0,156,255	0/0:39,0:39:99:0,117,255	0/0:26,0:26:99:0,78,255	0/0:53,0:53:99:0,159,255	0/0:49,0:49:99:0,147,255	0/0:32,0:32:99:0,96,255	0/0:29,0:29:99:0,87,255	0/0:46,0:46:99:0,138,255	0/0:203,1:204:100:0,255,255	0/0:50,0:50:99:0,150,255	0/0:37,0:37:99:0,111,255	0/0:50,0:50:99:0,150,255	0/0:34,0:34:99:0,102,255	0/0:33,0:33:99:0,99,255	0/0:37,0:37:99:0,111,255	0/0:47,0:47:99:0,141,255	0/0:33,0:33:99:0,99,255	0/0:51,0:51:99:0,153,255	0/0:28,0:28:99:0,84,255	0/0:45,0:45:99:0,135,255	0/0:28,0:28:99:0,84,255	0/0:30,0:30:99:0,90,255	0/0:40,0:40:99:0,120,255	0/0:31,0:31:99:0,93,255	0/0:27,0:27:99:0,81,255	0/0:40,0:40:99:0,120,255	0/0:27,0:27:99:0,81,255	0/0:38,0:38:99:0,114,255	0/0:77,0:77:100:0,231,255	1/1:0,27:27:99:255,81,0	0/0:36,0:36:99:0,108,255	1/1:0,40:40:99:255,120,0	1/1:0,39:39:99:255,117,0	0/0:50,0:50:99:0,150,255	0/0:39,0:39:99:0,117,255	0/0:41,0:41:99:0,123,255	0/0:30,0:30:99:0,90,255	0/0:53,0:53:99:0,159,255	0/0:57,0:57:100:0,171,255	0/0:45,0:45:99:0,135,255	0/0:65,1:66:100:0,162,255	0/0:43,0:43:99:0,129,255	0/0:39,0:39:99:0,117,255	0/0:44,0:44:99:0,132,255	0/0:43,0:43:99:0,129,255	0/0:54,0:54:100:0,162,255	0/0:34,0:34:99:0,102,255	0/0:37,0:37:99:0,111,255	0/0:49,0:49:99:0,147,255	0/0:29,0:29:99:0,87,255	1/1:0,56:56:100:255,168,0	1/1:0,53:53:99:255,159,0	0/0:45,0:45:99:0,135,255	0/0:47,0:47:99:0,141,255	0/0:39,0:39:99:0,117,255	1/1:0,27:27:99:255,81,0	1/1:0,68:68:100:255,204,0	1/1:0,41:41:99:255,123,0	0/0:27,0:27:99:0,81,255	0/0:46,0:46:99:0,138,255	0/0:44,0:44:99:0,132,255	0/0:61,0:61:100:0,183,255	0/0:52,0:52:99:0,156,255	0/0:47,0:47:99:0,141,255	0/0:48,0:48:99:0,144,255	0/0:64,0:64:100:0,192,255	0/0:62,0:62:100:0,186,255	0/0:46,0:46:99:0,138,255	1/1:0,58:58:100:255,174,0	0/0:47,0:47:99:0,141,255	0/0:49,0:49:99:0,147,255	0/0:42,0:42:99:0,126,255	0/0:58,0:58:100:0,174,255	0/0:51,0:51:99:0,153,255	0/0:45,0:45:99:0,135,255	0/0:55,0:55:100:0,165,255	0/0:76,0:76:100:0,228,255	0/0:73,0:73:100:0,219,255	0/0:47,0:47:99:0,141,255	0/0:44,0:44:99:0,132,255	0/0:64,0:64:100:0,192,255	0/0:59,0:59:100:0,177,255	0/0:72,0:72:100:0,216,255	0/0:59,0:59:100:0,177,255	0/0:55,0:55:100:0,165,255	0/0:85,0:85:100:0,255,255	0/0:51,0:51:99:0,153,255	0/0:38,0:38:99:0,114,255	0/0:65,0:65:100:0,195,255	0/0:52,0:52:99:0,156,255	0/0:42,0:42:99:0,126,255	0/0:81,0:81:100:0,244,255	0/0:52,0:52:99:0,156,255	0/0:72,0:72:100:0,216,255	0/0:61,0:61:100:0,183,255	0/0:49,0:49:99:0,147,255	0/0:64,0:64:100:0,192,255	0/0:62,0:62:100:0,186,255	0/0:62,0:62:100:0,186,255	0/0:86,0:86:100:0,255,255	0/0:46,0:46:99:0,138,255	0/0:66,0:66:100:0,198,255	0/0:51,0:51:99:0,153,255	0/0:49,0:49:99:0,147,255	0/0:64,0:64:100:0,192,255	0/0:41,0:41:99:0,123,255	0/0:47,0:47:99:0,141,255	0/0:36,0:36:99:0,108,255	0/0:59,1:60:99:0,144,255	0/0:66,0:66:100:0,198,255	0/0:55,0:55:100:0,165,255	0/0:81,0:81:100:0,244,255	0/0:55,0:55:100:0,165,255	0/0:44,0:44:99:0,132,255	0/0:52,0:52:99:0,156,255	0/0:48,0:48:99:0,144,255	0/0:56,0:56:100:0,168,255	0/0:46,0:46:99:0,138,255	0/0:62,0:62:100:0,186,255	0/0:51,0:51:99:0,153,255	0/0:60,0:60:100:0,180,255	0/0:87,0:87:100:0,255,255	0/0:78,0:78:100:0,234,255	1/1:0,48:48:99:255,144,0	1/1:0,60:60:100:255,180,0	1/1:0,70:70:100:255,210,0	1/1:0,50:50:99:255,150,0	0/0:75,0:75:100:0,225,255	0/0:61,0:61:100:0,183,255	0/0:58,0:58:100:0,174,255	0/0:64,0:64:100:0,192,255	0/0:45,0:45:99:0,135,255	0/0:64,0:64:100:0,192,255	0/0:49,0:49:99:0,147,255	0/0:74,0:74:100:0,222,255	0/0:84,0:84:100:0,253,255	0/0:36,0:36:99:0,108,255	0/0:39,0:39:99:0,117,255	0/0:61,0:61:100:0,183,255	0/0:49,0:49:99:0,147,255	0/0:62,0:62:100:0,186,255	1/1:0,58:58:100:255,174,0	1/1:0,70:70:100:255,210,0	0/0:63,0:63:100:0,189,255	1/1:0,73:73:100:255,219,0	1/1:0,59:59:100:255,177,0	0/0:40,0:40:99:0,120,255	1/1:0,51:51:99:255,153,0	1/1:0,68:68:100:255,204,0	1/1:0,49:49:99:255,147,0	1/1:0,51:51:99:255,153,0	1/1:0,55:55:100:255,165,0	1/1:0,69:69:100:255,207,0	1/1:0,51:51:99:255,153,0	0/0:62,0:62:100:0,186,255	0/0:67,0:67:100:0,201,255	0/0:54,1:55:99:0,130,255	0/0:37,0:37:99:0,111,255	0/0:54,0:54:100:0,162,255	0/0:26,0:26:99:0,78,255	0/0:51,0:51:99:0,153,255	0/0:72,0:72:100:0,216,255	0/0:60,0:60:100:0,180,255	0/0:45,0:45:99:0,135,255	0/0:46,0:46:99:0,138,255	0/0:134,0:134:100:0,255,255	0/0:167,0:167:100:0,255,255	0/0:50,0:50:99:0,150,255	0/0:130,0:130:100:0,255,255	0/0:93,1:94:100:0,247,255	0/0:215,0:215:100:0,255,255	0/0:68,1:69:100:0,172,255	0/0:47,0:47:99:0,141,255	0/0:47,0:47:99:0,141,255	0/0:77,0:77:100:0,231,255	0/0:53,0:53:99:0,159,255	0/0:62,0:62:100:0,186,255	0/0:65,0:65:100:0,195,255	0/0:51,0:51:99:0,153,255	0/0:46,0:46:99:0,138,255	0/0:65,1:66:100:0,162,255	0/0:53,0:53:99:0,159,255	0/0:49,0:49:99:0,147,255	0/0:76,0:76:100:0,228,255	0/0:87,0:87:100:0,255,255	0/0:63,0:63:100:0,189,255	0/0:112,0:112:100:0,255,255	0/0:52,0:52:99:0,156,255	0/0:52,1:53:99:0,124,255
ARME14_CTG_03	276322	SARME14_CTG_03_276322	C	A	.	PASS	AB=0;ABP=0;AC=3;AF=0.011236;AN=267;ANN=A|upstream_gene_variant|MODIFIER|EKO05_001812|EKO05_001812|transcript|EKO05_001812-T1|protein_coding||c.-1607C>A|||||1607|,A|upstream_gene_variant|MODIFIER|EKO05_001813-T1.cds|GENE_EKO05_001813-T1.cds|transcript|EKO05_001813-T1|protein_coding||c.-4447C>A|||||4447|,A|downstream_gene_variant|MODIFIER|EKO05_001811-T1.cds|GENE_EKO05_001811-T1.cds|transcript|EKO05_001811-T1|protein_coding||c.*856C>A|||||856|,A|downstream_gene_variant|MODIFIER|EKO05_001811-T2.cds|GENE_EKO05_001811-T2.cds|transcript|EKO05_001811-T2|protein_coding||c.*699C>A|||||699|,A|intragenic_variant|MODIFIER|EKO05_001851|null|gene_variant|null|||n.276322C>A||||||;AO=228;CIGAR=1X;DPB=20030;DPRA=1.1193;EPP=3.9627;EPPR=167.155;GTI=0;LEN=1;MEANALT=1.08333;MQM=60;MQMR=59.9983;NS=267;NUMALT=1;ODDS=82.2011;PAIRED=0.995614;PAIREDR=0.998585;PAO=0;PQA=0;PQR=0;PRO=0;QA=7556;QR=714738;RO=19787;RPL=119;RPP=3.9627;RPPR=178.068;RPR=109;RUN=1;SAF=114;SAP=3.0103;SAR=114;SRF=8334;SRP=1070.6;SRR=11453;TYPE=snp;technology.Illumina=1;DP=18081	GT:AD:DP:GQ:PL	0/0:58,0:58:100:0,174,255	0/0:68,0:68:100:0,204,255	0/0:79,0:79:100:0,237,255	0/0:36,0:36:99:0,108,255	0/0:84,0:84:100:0,253,255	0/0:74,0:74:100:0,222,255	0/0:97,0:97:100:0,255,255	0/0:91,1:92:100:0,241,255	0/0:125,0:125:100:0,255,255	0/0:84,0:84:100:0,253,255	0/0:113,0:113:100:0,255,255	0/0:94,0:94:100:0,255,255	0/0:31,0:31:99:0,93,255	0/0:73,0:73:100:0,219,255	0/0:58,1:59:99:0,142,255	0/0:60,1:61:99:0,147,255	0/0:80,0:80:100:0,240,255	0/0:53,0:53:99:0,159,255	0/0:87,0:87:100:0,255,255	0/0:79,0:79:100:0,237,255	0/0:62,1:63:99:0,153,255	0/0:60,0:60:100:0,180,255	0/0:66,0:66:100:0,198,255	0/0:68,0:68:100:0,204,255	0/0:50,0:50:99:0,150,255	0/0:46,0:46:99:0,138,255	0/0:80,0:80:100:0,240,255	0/0:55,0:55:100:0,165,255	0/0:74,0:74:100:0,222,255	0/0:73,0:73:100:0,219,255	0/0:69,1:70:100:0,175,255	0/0:44,0:44:99:0,132,255	0/0:68,0:68:100:0,204,255	0/0:77,0:77:100:0,231,255	0/0:48,0:48:99:0,144,255	0/0:81,0:81:100:0,244,255	0/0:53,0:53:99:0,159,255	0/0:93,2:95:100:0,214,255	0/0:68,0:68:100:0,204,255	0/0:50,0:50:99:0,150,255	0/0:66,1:67:100:0,166,255	0/0:65,0:65:100:0,195,255	0/0:45,0:45:99:0,135,255	0/0:71,0:71:100:0,213,255	0/0:88,0:88:100:0,255,255	0/0:47,0:47:99:0,141,255	0/0:46,0:46:99:0,138,255	0/0:68,1:69:100:0,172,255	0/0:60,0:60:100:0,180,255	0/0:323,1:324:100:0,255,255	0/0:65,0:65:100:0,195,255	0/0:76,0:76:100:0,228,255	0/0:76,0:76:100:0,228,255	0/0:57,0:57:100:0,171,255	0/0:58,1:59:99:0,142,255	0/0:63,0:63:100:0,189,255	0/0:64,1:65:99:0,159,255	0/0:62,0:62:100:0,186,255	0/0:55,0:55:100:0,165,255	0/0:68,0:68:100:0,204,255	0/0:71,0:71:100:0,213,255	0/0:73,0:73:100:0,219,255	0/0:45,0:45:99:0,135,255	0/0:52,0:52:99:0,156,255	0/0:61,0:61:100:0,183,255	0/0:51,0:51:99:0,153,255	0/0:41,0:41:99:0,123,255	0/0:47,0:47:99:0,141,255	0/0:55,1:56:99:0,133,255	0/0:115,0:115:100:0,255,255	0/0:55,0:55:100:0,165,255	0/0:57,0:57:100:0,171,255	0/0:75,0:75:100:0,225,255	0/0:69,0:69:100:0,207,255	0/0:98,1:99:100:0,255,255	0/0:60,0:60:100:0,180,255	0/0:59,0:59:100:0,177,255	0/0:80,0:80:100:0,240,255	0/0:55,1:56:99:0,133,255	0/0:82,0:82:100:0,247,255	0/0:63,0:63:100:0,189,255	0/0:55,0:55:100:0,165,255	0/0:47,0:47:99:0,141,255	0/0:71,0:71:100:0,213,255	0/0:60,0:60:100:0,180,255	0/0:57,0:57:100:0,171,255	0/0:73,0:73:100:0,219,255	0/0:85,0:85:100:0,255,255	0/0:95,0:95:100:0,255,255	0/0:79,1:80:100:0,204,255	0/0:67,1:68:100:0,169,255	0/0:98,1:99:100:0,255,255	0/0:66,0:66:100:0,198,255	0/0:46,0:46:99:0,138,255	0/0:63,0:63:100:0,189,255	0/0:56,0:56:100:0,168,255	0/0:76,0:76:100:0,228,255	0/0:51,0:51:99:0,153,255	0/0:61,2:63:99:0,117,255	0/0:53,0:53:99:0,159,255	0/0:59,0:59:100:0,177,255	0/0:87,1:88:100:0,229,255	0/0:100,0:100:100:0,255,255	0/0:75,0:75:100:0,225,255	0/0:67,0:67:100:0,201,255	0/0:82,0:82:100:0,247,255	0/0:96,0:96:100:0,255,255	0/0:64,0:64:100:0,192,255	0/0:62,0:62:100:0,186,255	0/0:73,0:73:100:0,219,255	0/0:98,1:99:100:0,255,255	0/0:79,0:79:100:0,237,255	0/0:79,0:79:100:0,237,255	0/0:76,0:76:100:0,228,255	0/0:80,1:81:100:0,207,255	0/0:73,0:73:100:0,219,255	0/0:80,0:80:100:0,240,255	0/0:114,1:115:100:0,255,255	0/0:126,0:126:100:0,255,255	0/0:49,0:49:99:0,147,255	0/0:82,0:82:100:0,247,255	0/0:68,0:68:100:0,204,255	0/0:79,0:79:100:0,237,255	0/0:109,0:109:100:0,255,255	0/0:98,0:98:100:0,255,255	0/0:86,0:86:100:0,255,255	0/0:109,0:109:100:0,255,255	0/0:77,0:77:100:0,231,255	0/0:55,0:55:100:0,165,255	0/0:84,0:84:100:0,253,255	0/0:112,0:112:100:0,255,255	0/0:87,0:87:100:0,255,255	0/0:107,0:107:100:0,255,255	0/0:81,0:81:100:0,244,255	0/0:87,0:87:100:0,255,255	0/0:57,0:57:100:0,171,255	0/0:102,0:102:100:0,255,255	0/0:108,0:108:100:0,255,255	0/0:76,0:76:100:0,228,255	0/0:103,0:103:100:0,255,255	0/0:74,0:74:100:0,222,255	0/0:69,0:69:100:0,207,255	0/0:77,1:78:100:0,199,255	0/0:91,0:91:100:0,255,255	0/0:81,1:82:100:0,210,255	0/0:89,0:89:100:0,255,255	0/0:65,0:65:100:0,195,255	0/0:69,1:70:100:0,175,255	0/0:69,1:70:100:0,175,255	0/0:80,0:80:100:0,240,255	0/0:98,0:98:100:0,255,255	0/0:66,0:66:100:0,198,255	0/0:127,0:127:100:0,255,255	0/0:92,0:92:100:0,255,255	0/0:82,0:82:100:0,247,255	0/0:98,0:98:100:0,255,255	0/0:77,0:77:100:0,231,255	0/0:80,0:80:100:0,240,255	0/0:70,0:70:100:0,210,255	0/0:95,1:96:100:0,253,255	0/0:52,0:52:99:0,156,255	0/0:100,0:100:100:0,255,255	0/0:120,0:120:100:0,255,255	0/0:90,0:90:100:0,255,255	0/0:79,1:80:100:0,204,255	0/0:65,0:65:100:0,195,255	0/0:65,0:65:100:0,195,255	0/0:92,0:92:100:0,255,255	0/0:117,0:117:100:0,255,255	0/0:91,0:91:100:0,255,255	0/0:101,0:101:100:0,255,255	0/0:78,0:78:100:0,234,255	0/0:68,0:68:100:0,204,255	0/0:86,0:86:100:0,255,255	0/0:75,1:76:100:0,193,255	0/0:73,0:73:100:0,219,255	0/0:131,0:131:100:0,255,255	0/0:50,0:50:99:0,150,255	0/0:67,0:67:100:0,201,255	0/0:102,0:102:100:0,255,255	0/0:63,0:63:100:0,189,255	0/0:107,0:107:100:0,255,255	0/0:93,0:93:100:0,255,255	0/0:95,0:95:100:0,255,255	0/0:96,0:96:100:0,255,255	0/0:91,0:91:100:0,255,255	0/0:109,0:109:100:0,255,255	0/0:76,0:76:100:0,228,255	0/0:84,0:84:100:0,253,255	0/0:71,0:71:100:0,213,255	0/0:81,0:81:100:0,244,255	0/0:95,0:95:100:0,255,255	0/0:72,0:72:100:0,216,255	0/0:85,0:85:100:0,255,255	0/0:76,0:76:100:0,228,255	0/0:84,1:85:100:0,219,255	0/0:103,0:103:100:0,255,255	0/0:73,0:73:100:0,219,255	0/0:89,0:89:100:0,255,255	0/0:83,0:83:100:0,250,255	0/0:59,0:59:100:0,177,255	0/0:82,0:82:100:0,247,255	0/0:86,0:86:100:0,255,255	0/0:99,0:99:100:0,255,255	0/0:79,0:79:100:0,237,255	0/0:76,1:77:100:0,196,255	0/0:138,0:138:100:0,255,255	0/0:209,0:209:100:0,255,255	0/0:63,0:63:100:0,189,255	0/0:125,0:125:100:0,255,255	0/0:114,0:114:100:0,255,255	0/0:184,0:184:100:0,255,255	1/1:0,72:72:100:255,216,0	1/1:0,52:52:99:255,156,0	1/1:0,69:69:100:255,207,0	0/0:107,0:107:100:0,255,255	0/0:73,0:73:100:0,219,255	0/0:83,1:84:100:0,216,255	0/0:73,0:73:100:0,219,255	0/0:62,0:62:100:0,186,255	0/0:66,0:66:100:0,198,255	0/0:104,0:104:100:0,255,255	0/0:46,1:47:99:0,105,255	0/0:66,0:66:100:0,198,255	0/0:62,0:62:100:0,186,255	0/0:74,0:74:100:0,222,255	0/0:72,0:72:100:0,216,255	0/0:108,0:108:100:0,255,255	0/0:69,0:69:100:0,207,255	0/0:56,0:56:100:0,168,255
ARME14_CTG_03	295780	SARME14_CTG_03_295780	G	T	.	PASS	AB=0;ABP=0;AC=3;AF=0.011236;AN=267;ANN=T|synonymous_variant|LOW|EKO05_001817-T1.cds|GENE_EKO05_001817-T1.cds|transcript|EKO05_001817-T1|protein_coding|8/8|c.5514C>A|p.Arg1838Arg|5514/6990|5514/6990|1838/2329||,T|upstream_gene_variant|MODIFIER|EKO05_001816|EKO05_001816|transcript|EKO05_001816-T1|protein_coding||c.-2970C>A|||||2970|,T|intragenic_variant|MODIFIER|EKO05_001851|null|gene_variant|null|||n.295780G>T||||||,T|intragenic_variant|MODIFIER|EKO05_001817|EKO05_001817|gene_variant|EKO05_001817|||n.295780G>T||||||;AO=289;CIGAR=1X;DPB=23995;DPRA=1.11399;EPP=5.18177;EPPR=61.8182;GTI=0;LEN=1;MEANALT=1;MQM=60;MQMR=59.9978;NS=267;NUMALT=1;ODDS=65.5677;PAIRED=0.99654;PAIREDR=0.998565;PAO=0;PQA=0;PQR=0;PRO=0;QA=9896;QR=858074;RO=23691;RPL=128;RPP=11.1928;RPPR=151.545;RPR=161;RUN=1;SAF=127;SAP=12.2146;SAR=162;SRF=10697;SRP=486.618;SRR=12994;TYPE=snp;technology.Illumina=1;DP=21943	GT:AD:DP:GQ:PL	0/0:63,0:63:100:0,189,255	0/0:69,0:69:100:0,207,255	0/0:81,0:81:100:0,244,255	0/0:22,0:22:99:0,66,255	0/0:70,0:70:100:0,210,255	0/0:67,0:67:100:0,201,255	0/0:91,0:91:100:0,255,255	0/0:60,0:60:100:0,180,255	0/0:100,1:101:100:0,255,255	0/0:87,0:87:100:0,255,255	0/0:124,0:124:100:0,255,255	0/0:92,0:92:100:0,255,255	0/0:41,0:41:99:0,123,255	0/0:69,0:69:100:0,207,255	0/0:85,0:85:100:0,255,255	0/0:73,0:73:100:0,219,255	0/0:86,1:87:100:0,226,255	0/0:70,0:70:100:0,210,255	0/0:92,0:92:100:0,255,255	0/0:109,0:109:100:0,255,255	0/0:68,0:68:100:0,204,255	0/0:75,0:75:100:0,225,255	0/0:84,0:84:100:0,253,255	0/0:100,0:100:100:0,255,255	0/0:76,1:77:100:0,196,255	0/0:68,0:68:100:0,204,255	0/0:81,0:81:100:0,244,255	0/0:67,0:67:100:0,201,255	0/0:87,0:87:100:0,255,255	0/0:78,0:78:100:0,234,255	0/0:82,1:83:100:0,213,255	0/0:70,0:70:100:0,210,255	0/0:96,0:96:100:0,255,255	0/0:89,0:89:100:0,255,255	0/0:98,0:98:100:0,255,255	0/0:91,0:91:100:0,255,255	0/0:90,0:90:100:0,255,255	0/0:91,0:91:100:0,255,255	0/0:85,0:85:100:0,255,255	0/0:65,0:65:100:0,195,255	0/0:60,0:60:100:0,180,255	0/0:90,0:90:100:0,255,255	0/0:63,0:63:100:0,189,255	0/0:84,0:84:100:0,253,255	0/0:90,0:90:100:0,255,255	0/0:62,0:62:100:0,186,255	0/0:59,0:59:100:0,177,255	0/0:90,0:90:100:0,255,255	0/0:89,0:89:100:0,255,255	0/0:390,0:390:100:0,255,255	0/0:89,0:89:100:0,255,255	0/0:71,0:71:100:0,213,255	0/0:104,0:104:100:0,255,255	0/0:76,0:76:100:0,228,255	0/0:62,0:62:100:0,186,255	0/0:67,1:68:100:0,169,255	0/0:87,0:87:100:0,255,255	0/0:72,0:72:100:0,216,255	0/0:81,0:81:100:0,244,255	0/0:76,0:76:100:0,228,255	0/0:97,0:97:100:0,255,255	0/0:81,0:81:100:0,244,255	0/0:74,0:74:100:0,222,255	0/0:79,0:79:100:0,237,255	0/0:67,0:67:100:0,201,255	0/0:62,0:62:100:0,186,255	0/0:53,0:53:99:0,159,255	0/0:69,0:69:100:0,207,255	0/0:61,0:61:100:0,183,255	0/0:133,0:133:100:0,255,255	0/0:45,0:45:99:0,135,255	0/0:58,0:58:100:0,174,255	0/0:66,0:66:100:0,198,255	0/0:69,0:69:100:0,207,255	0/0:126,0:126:100:0,255,255	0/0:72,1:73:100:0,184,255	0/0:83,0:83:100:0,250,255	0/0:88,0:88:100:0,255,255	0/0:84,0:84:100:0,253,255	0/0:115,0:115:100:0,255,255	0/0:82,0:82:100:0,247,255	0/0:118,0:118:100:0,255,255	0/0:60,0:60:100:0,180,255	0/0:98,0:98:100:0,255,255	0/0:96,0:96:100:0,255,255	0/0:81,0:81:100:0,244,255	0/0:88,0:88:100:0,255,255	0/0:96,0:96:100:0,255,255	0/0:98,0:98:100:0,255,255	0/0:85,1:86:100:0,223,255	0/0:87,0:87:100:0,255,255	0/0:104,0:104:100:0,255,255	0/0:87,0:87:100:0,255,255	0/0:78,0:78:100:0,234,255	0/0:87,0:87:100:0,255,255	0/0:76,0:76:100:0,228,255	0/0:83,1:84:100:0,216,255	0/0:53,0:53:99:0,159,255	0/0:72,0:72:100:0,216,255	0/0:71,0:71:100:0,213,255	0/0:97,0:97:100:0,255,255	0/0:94,0:94:100:0,255,255	0/0:135,0:135:100:0,255,255	0/0:91,0:91:100:0,255,255	0/0:85,0:85:100:0,255,255	0/0:94,0:94:100:0,255,255	0/0:83,0:83:100:0,250,255	0/0:107,0:107:100:0,255,255	0/0:91,0:91:100:0,255,255	0/0:94,0:94:100:0,255,255	0/0:114,0:114:100:0,255,255	0/0:83,0:83:100:0,250,255	0/0:91,0:91:100:0,255,255	0/0:90,0:90:100:0,255,255	0/0:89,0:89:100:0,255,255	0/0:105,0:105:100:0,255,255	0/0:94,0:94:100:0,255,255	0/0:145,1:146:100:0,255,255	0/0:135,0:135:100:0,255,255	0/0:108,0:108:100:0,255,255	0/0:114,0:114:100:0,255,255	0/0:117,0:117:100:0,255,255	0/0:138,0:138:100:0,255,255	0/0:158,2:160:100:0,255,255	0/0:133,0:133:100:0,255,255	0/0:105,0:105:100:0,255,255	0/0:138,0:138:100:0,255,255	0/0:130,0:130:100:0,255,255	0/0:98,0:98:100:0,255,255	0/0:113,0:113:100:0,255,255	0/0:89,1:90:100:0,235,255	0/0:97,0:97:100:0,255,255	0/0:90,0:90:100:0,255,255	0/0:92,0:92:100:0,255,255	0/0:97,0:97:100:0,255,255	0/0:90,0:90:100:0,255,255	0/0:117,0:117:100:0,255,255	0/0:127,1:128:100:0,255,255	0/0:98,0:98:100:0,255,255	0/0:116,0:116:100:0,255,255	0/0:137,0:137:100:0,255,255	0/0:81,0:81:100:0,244,255	0/0:102,0:102:100:0,255,255	1/1:0,92:92:100:255,255,0	1/1:1,79:80:100:255,204,0	0/0:131,0:131:100:0,255,255	0/0:95,0:95:100:0,255,255	1/1:0,97:97:100:255,255,0	0/0:87,0:87:100:0,255,255	0/0:108,0:108:100:0,255,255	0/0:141,0:141:100:0,255,255	0/0:84,0:84:100:0,253,255	0/0:158,0:158:100:0,255,255	0/0:117,1:118:100:0,255,255	0/0:85,0:85:100:0,255,255	0/0:123,1:124:100:0,255,255	0/0:105,0:105:100:0,255,255	0/0:98,0:98:100:0,255,255	0/0:81,0:81:100:0,244,255	0/0:140,0:140:100:0,255,255	0/0:82,0:82:100:0,247,255	0/0:109,0:109:100:0,255,255	0/0:131,0:131:100:0,255,255	0/0:95,0:95:100:0,255,255	0/0:106,0:106:100:0,255,255	0/0:120,0:120:100:0,255,255	0/0:100,0:100:100:0,255,255	0/0:111,0:111:100:0,255,255	0/0:139,0:139:100:0,255,255	0/0:127,0:127:100:0,255,255	0/0:108,0:108:100:0,255,255	0/0:95,0:95:100:0,255,255	0/0:100,0:100:100:0,255,255	0/0:124,0:124:100:0,255,255	0/0:118,0:118:100:0,255,255	0/0:102,0:102:100:0,255,255	0/0:156,0:156:100:0,255,255	0/0:75,0:75:100:0,225,255	0/0:74,0:74:100:0,222,255	0/0:111,0:111:100:0,255,255	0/0:83,0:83:100:0,250,255	0/0:118,0:118:100:0,255,255	0/0:84,0:84:100:0,253,255	0/0:132,1:133:100:0,255,255	0/0:125,0:125:100:0,255,255	0/0:136,0:136:100:0,255,255	0/0:126,0:126:100:0,255,255	0/0:86,0:86:100:0,255,255	0/0:93,0:93:100:0,255,255	0/0:114,0:114:100:0,255,255	0/0:89,0:89:100:0,255,255	0/0:125,0:125:100:0,255,255	0/0:112,0:112:100:0,255,255	0/0:116,0:116:100:0,255,255	0/0:112,0:112:100:0,255,255	0/0:121,0:121:100:0,255,255	0/0:137,0:137:100:0,255,255	0/0:97,0:97:100:0,255,255	0/0:86,0:86:100:0,255,255	0/0:119,0:119:100:0,255,255	0/0:66,0:66:100:0,198,255	0/0:109,0:109:100:0,255,255	0/0:144,0:144:100:0,255,255	0/0:93,0:93:100:0,255,255	0/0:105,0:105:100:0,255,255	0/0:79,0:79:100:0,237,255	0/0:184,0:184:100:0,255,255	0/0:188,0:188:100:0,255,255	0/0:72,0:72:100:0,216,255	0/0:119,0:119:100:0,255,255	0/0:137,2:139:100:0,255,255	0/0:209,0:209:100:0,255,255	0/0:87,0:87:100:0,255,255	0/0:68,0:68:100:0,204,255	0/0:56,0:56:100:0,168,255	0/0:91,0:91:100:0,255,255	0/0:62,0:62:100:0,186,255	0/0:78,0:78:100:0,234,255	0/0:60,0:60:100:0,180,255	0/0:71,0:71:100:0,213,255	0/0:76,0:76:100:0,228,255	0/0:106,0:106:100:0,255,255	0/0:43,0:43:99:0,129,255	0/0:44,0:44:99:0,132,255	0/0:53,0:53:99:0,159,255	0/0:78,0:78:100:0,234,255	0/0:65,0:65:100:0,195,255	0/0:117,0:117:100:0,255,255	0/0:60,0:60:100:0,180,255	0/0:51,0:51:99:0,153,255
ARME14_CTG_03	330072	SARME14_CTG_03_330072	T	C	.	PASS	AB=0;ABP=0;AC=4;AF=0.0149813;AN=267;ANN=C|intragenic_variant|MODIFIER|EKO05_001851|null|gene_variant|null|||n.330072T>C||||||;AO=348;CIGAR=1X;DPB=23451;DPRA=0.83312;EPP=18.61;EPPR=195.671;GTI=0;LEN=1;MEANALT=1.06667;MQM=59.9885;MQMR=59.9975;NS=267;NUMALT=1;ODDS=79.7151;PAIRED=1;PAIREDR=0.998698;PAO=0;PQA=0;PQR=0;PRO=0;QA=12359;QR=826625;RO=23048;RPL=202;RPP=22.5785;RPPR=505.752;RPR=146;RUN=1;SAF=175;SAP=3.03526;SAR=173;SRF=11224;SRP=36.9278;SRR=11824;TYPE=snp;technology.Illumina=1;DP=21273	GT:AD:DP:GQ:PL	0/0:51,0:51:99:0,153,255	0/0:74,0:74:100:0,222,255	0/0:69,0:69:100:0,207,255	0/0:20,0:20:99:0,60,255	0/0:73,1:74:100:0,187,255	0/0:45,1:46:99:0,102,255	0/0:99,0:99:100:0,255,255	0/0:87,0:87:100:0,255,255	0/0:95,0:95:100:0,255,255	0/0:72,0:72:100:0,216,255	0/0:138,0:138:100:0,255,255	0/0:82,0:82:100:0,247,255	0/0:47,1:48:99:0,108,255	0/0:71,0:71:100:0,213,255	0/0:114,0:114:100:0,255,255	0/0:85,0:85:100:0,255,255	0/0:100,0:100:100:0,255,255	0/0:66,0:66:100:0,198,255	0/0:97,0:97:100:0,255,255	0/0:103,0:103:100:0,255,255	0/0:58,0:58:100:0,174,255	0/0:71,0:71:100:0,213,255	0/0:83,0:83:100:0,250,255	0/0:85,0:85:100:0,255,255	0/0:70,0:70:100:0,210,255	0/0:80,0:80:100:0,240,255	0/0:78,0:78:100:0,234,255	0/0:82,0:82:100:0,247,255	0/0:93,0:93:100:0,255,255	0/0:68,0:68:100:0,204,255	0/0:78,0:78:100:0,234,255	0/0:71,0:71:100:0,213,255	0/0:95,0:95:100:0,255,255	0/0:76,0:76:100:0,228,255	0/0:62,0:62:100:0,186,255	0/0:92,0:92:100:0,255,255	0/0:49,0:49:99:0,147,255	0/0:82,0:82:100:0,247,255	0/0:62,0:62:100:0,186,255	0/0:63,0:63:100:0,189,255	0/0:58,0:58:100:0,174,255	0/0:92,0:92:100:0,255,255	1/1:0,50:50:99:255,150,0	0/0:71,0:71:100:0,213,255	0/0:83,0:83:100:0,250,255	0/0:67,0:67:100:0,201,255	0/0:77,0:77:100:0,231,255	0/0:80,0:80:100:0,240,255	0/0:65,0:65:100:0,195,255	0/0:354,0:354:100:0,255,255	0/0:82,0:82:100:0,247,255	0/0:52,0:52:99:0,156,255	0/0:112,0:112:100:0,255,255	0/0:63,0:63:100:0,189,255	0/0:80,0:80:100:0,240,255	0/0:95,0:95:100:0,255,255	0/0:93,0:93:100:0,255,255	0/0:73,0:73:100:0,219,255	0/0:80,0:80:100:0,240,255	0/0:91,0:91:100:0,255,255	0/0:76,0:76:100:0,228,255	0/0:64,0:64:100:0,192,255	0/0:79,0:79:100:0,237,255	0/0:48,0:48:99:0,144,255	0/0:78,0:78:100:0,234,255	0/0:43,0:43:99:0,129,255	0/0:57,0:57:100:0,171,255	0/0:54,0:54:100:0,162,255	0/0:78,0:78:100:0,234,255	0/0:159,0:159:100:0,255,255	0/0:71,0:71:100:0,213,255	0/0:68,0:68:100:0,204,255	0/0:81,0:81:100:0,244,255	0/0:89,0:89:100:0,255,255	0/0:107,0:107:100:0,255,255	0/0:79,0:79:100:0,237,255	0/0:86,0:86:100:0,255,255	0/0:91,0:91:100:0,255,255	0/0:102,0:102:100:0,255,255	0/0:88,0:88:100:0,255,255	0/0:73,0:73:100:0,219,255	0/0:100,0:100:100:0,255,255	0/0:79,0:79:100:0,237,255	0/0:72,0:72:100:0,216,255	0/0:85,0:85:100:0,255,255	0/0:69,0:69:100:0,207,255	0/0:74,0:74:100:0,222,255	0/0:64,0:64:100:0,192,255	0/0:74,0:74:100:0,222,255	0/0:91,0:91:100:0,255,255	0/0:65,0:65:100:0,195,255	0/0:98,0:98:100:0,255,255	0/0:77,0:77:100:0,231,255	0/0:57,0:57:100:0,171,255	0/0:115,0:115:100:0,255,255	0/0:72,0:72:100:0,216,255	0/0:72,0:72:100:0,216,255	0/0:52,0:52:99:0,156,255	0/0:83,0:83:100:0,250,255	0/0:82,0:82:100:0,247,255	0/0:76,0:76:100:0,228,255	0/0:94,0:94:100:0,255,255	0/0:127,0:127:100:0,255,255	0/0:104,0:104:100:0,255,255	0/0:87,0:87:100:0,255,255	0/0:80,1:81:100:0,207,255	0/0:122,0:122:100:0,255,255	0/0:95,0:95:100:0,255,255	0/0:80,0:80:100:0,240,255	0/0:108,0:108:100:0,255,255	0/0:115,0:115:100:0,255,255	0/0:74,0:74:100:0,222,255	0/0:101,0:101:100:0,255,255	0/0:105,0:105:100:0,255,255	0/0:101,0:101:100:0,255,255	0/0:85,0:85:100:0,255,255	0/0:82,0:82:100:0,247,255	0/0:113,0:113:100:0,255,255	0/0:165,0:165:100:0,255,255	0/0:103,0:103:100:0,255,255	0/0:93,0:93:100:0,255,255	0/0:84,0:84:100:0,253,255	0/0:153,0:153:100:0,255,255	0/0:128,0:128:100:0,255,255	0/0:117,0:117:100:0,255,255	0/0:104,2:106:100:0,247,255	0/0:117,0:117:100:0,255,255	0/0:129,0:129:100:0,255,255	0/0:86,0:86:100:0,255,255	0/0:93,0:93:100:0,255,255	0/0:96,0:96:100:0,255,255	0/0:114,0:114:100:0,255,255	0/0:121,0:121:100:0,255,255	0/0:89,0:89:100:0,255,255	0/0:110,0:110:100:0,255,255	0/0:84,0:84:100:0,253,255	0/0:135,0:135:100:0,255,255	0/0:125,0:125:100:0,255,255	0/0:86,0:86:100:0,255,255	0/0:128,0:128:100:0,255,255	0/0:118,0:118:100:0,255,255	0/0:90,0:90:100:0,255,255	0/0:125,0:125:100:0,255,255	0/0:103,0:103:100:0,255,255	0/0:81,0:81:100:0,244,255	0/0:128,0:128:100:0,255,255	0/0:80,0:80:100:0,240,255	0/0:74,0:74:100:0,222,255	0/0:99,0:99:100:0,255,255	1/1:1,101:102:100:255,255,0	0/0:127,0:127:100:0,255,255	1/1:0,79:79:100:255,237,0	0/0:128,0:128:100:0,255,255	0/0:114,0:114:100:0,255,255	0/0:85,0:85:100:0,255,255	0/0:119,0:119:100:0,255,255	0/0:110,0:110:100:0,255,255	0/0:98,0:98:100:0,255,255	0/0:112,0:112:100:0,255,255	0/0:114,0:114:100:0,255,255	0/0:90,0:90:100:0,255,255	0/0:134,0:134:100:0,255,255	0/0:124,0:124:100:0,255,255	0/0:101,1:102:100:0,255,255	0/0:123,0:123:100:0,255,255	0/0:96,0:96:100:0,255,255	0/0:119,0:119:100:0,255,255	0/0:85,0:85:100:0,255,255	0/0:115,0:115:100:0,255,255	0/0:116,0:116:100:0,255,255	0/0:122,0:122:100:0,255,255	0/0:93,0:93:100:0,255,255	0/0:71,0:71:100:0,213,255	0/0:140,0:140:100:0,255,255	0/0:90,0:90:100:0,255,255	0/0:94,0:94:100:0,255,255	0/0:153,0:153:100:0,255,255	0/0:56,0:56:100:0,168,255	0/0:100,0:100:100:0,255,255	0/0:131,0:131:100:0,255,255	1/1:0,106:106:100:255,255,0	0/0:95,0:95:100:0,255,255	0/0:98,0:98:100:0,255,255	0/0:106,0:106:100:0,255,255	0/0:83,0:83:100:0,250,255	0/0:120,0:120:100:0,255,255	0/0:100,0:100:100:0,255,255	0/0:81,0:81:100:0,244,255	0/0:97,0:97:100:0,255,255	0/0:89,0:89:100:0,255,255	0/0:84,0:84:100:0,253,255	0/0:94,0:94:100:0,255,255	0/0:94,0:94:100:0,255,255	0/0:124,0:124:100:0,255,255	0/0:109,0:109:100:0,255,255	0/0:132,0:132:100:0,255,255	0/0:128,0:128:100:0,255,255	0/0:94,0:94:100:0,255,255	0/0:98,0:98:100:0,255,255	0/0:89,0:89:100:0,255,255	0/0:67,0:67:100:0,201,255	0/0:85,0:85:100:0,255,255	0/0:127,0:127:100:0,255,255	0/0:83,0:83:100:0,250,255	0/0:93,0:93:100:0,255,255	0/0:71,0:71:100:0,213,255	0/0:193,0:193:100:0,255,255	0/0:209,0:209:100:0,255,255	0/0:64,1:65:99:0,159,255	0/0:124,0:124:100:0,255,255	0/0:125,0:125:100:0,255,255	0/0:209,0:209:100:0,255,255	0/0:68,0:68:100:0,204,255	0/0:73,1:74:100:0,187,255	0/0:82,0:82:100:0,247,255	0/0:93,0:93:100:0,255,255	0/0:66,0:66:100:0,198,255	0/0:67,1:68:100:0,169,255	0/0:69,0:69:100:0,207,255	0/0:60,0:60:100:0,180,255	0/0:55,0:55:100:0,165,255	0/0:81,0:81:100:0,244,255	0/0:48,0:48:99:0,144,255	0/0:66,1:67:100:0,166,255	0/0:61,0:61:100:0,183,255	0/0:92,0:92:100:0,255,255	0/0:72,0:72:100:0,216,255	0/0:126,0:126:100:0,255,255	0/0:44,0:44:99:0,132,255	0/0:64,0:64:100:0,192,255
ARME14_CTG_03	330503	SARME14_CTG_03_330503	G	T	.	PASS	AB=0;ABP=0;AC=5;AF=0.0187266;AN=267;ANN=T|intragenic_variant|MODIFIER|EKO05_001851|null|gene_variant|null|||n.330503G>T||||||;AO=396;CIGAR=1X;DPB=19756;DPRA=1.04125;EPP=24.0889;EPPR=1328.04;GTI=0;LEN=1;MEANALT=1.06452;MQM=60;MQMR=59.9991;NS=267;NUMALT=1;ODDS=87.0717;PAIRED=0.997475;PAIREDR=0.999018;PAO=0;PQA=0;PQR=0;PRO=0;QA=13688;QR=697085;RO=19348;RPL=220;RPP=13.6264;RPPR=737.388;RPR=176;RUN=1;SAF=171;SAP=19.0002;SAR=225;SRF=9057;SRP=173.913;SRR=10291;TYPE=snp;technology.Illumina=1;DP=17749	GT:AD:DP:GQ:PL	0/0:66,0:66:100:0,198,255	0/0:61,0:61:100:0,183,255	0/0:86,0:86:100:0,255,255	0/0:38,0:38:99:0,114,255	0/0:93,0:93:100:0,255,255	0/0:82,0:82:100:0,247,255	0/0:98,0:98:100:0,255,255	0/0:91,0:91:100:0,255,255	1/1:1,85:86:100:255,223,0	0/0:61,0:61:100:0,183,255	0/0:113,0:113:100:0,255,255	0/0:81,0:81:100:0,244,255	0/0:44,0:44:99:0,132,255	0/0:48,0:48:99:0,144,255	0/0:65,0:65:100:0,195,255	0/0:58,0:58:100:0,174,255	0/0:74,0:74:100:0,222,255	0/0:61,0:61:100:0,183,255	0/0:80,1:81:100:0,207,255	0/0:72,0:72:100:0,216,255	0/0:61,0:61:100:0,183,255	0/0:47,0:47:99:0,141,255	0/0:66,0:66:100:0,198,255	0/0:75,0:75:100:0,225,255	0/0:61,0:61:100:0,183,255	0/0:49,0:49:99:0,147,255	0/0:58,0:58:100:0,174,255	0/0:44,0:44:99:0,132,255	0/0:72,0:72:100:0,216,255	0/0:62,0:62:100:0,186,255	0/0:65,0:65:100:0,195,255	0/0:42,0:42:99:0,126,255	0/0:75,0:75:100:0,225,255	0/0:71,0:71:100:0,213,255	0/0:67,0:67:100:0,201,255	0/0:65,0:65:100:0,195,255	0/0:62,0:62:100:0,186,255	0/0:65,0:65:100:0,195,255	0/0:51,0:51:99:0,153,255	0/0:50,0:50:99:0,150,255	0/0:79,0:79:100:0,237,255	0/0:80,0:80:100:0,240,255	0/0:45,0:45:99:0,135,255	0/0:53,0:53:99:0,159,255	0/0:58,0:58:100:0,174,255	0/0:52,1:53:99:0,124,255	0/0:45,0:45:99:0,135,255	0/0:61,0:61:100:0,183,255	0/0:65,0:65:100:0,195,255	0/0:338,0:338:100:0,255,255	0/0:73,0:73:100:0,219,255	0/0:57,0:57:100:0,171,255	0/0:67,0:67:100:0,201,255	0/0:50,0:50:99:0,150,255	0/0:63,0:63:100:0,189,255	0/0:55,0:55:100:0,165,255	0/0:69,0:69:100:0,207,255	0/0:68,0:68:100:0,204,255	0/0:50,1:51:99:0,117,255	0/0:64,0:64:100:0,192,255	0/0:82,0:82:100:0,247,255	0/0:60,0:60:100:0,180,255	0/0:52,0:52:99:0,156,255	0/0:32,0:32:99:0,96,255	0/0:65,0:65:100:0,195,255	0/0:46,0:46:99:0,138,255	0/0:54,0:54:100:0,162,255	0/0:57,0:57:100:0,171,255	1/1:0,66:66:100:255,198,0	1/1:1,130:131:100:255,255,0	0/0:49,0:49:99:0,147,255	0/0:37,0:37:99:0,111,255	0/0:54,0:54:100:0,162,255	0/0:54,0:54:100:0,162,255	0/0:89,0:89:100:0,255,255	0/0:59,0:59:100:0,177,255	0/0:61,0:61:100:0,183,255	0/0:62,0:62:100:0,186,255	0/0:67,0:67:100:0,201,255	0/0:73,0:73:100:0,219,255	0/0:49,0:49:99:0,147,255	0/0:70,0:70:100:0,210,255	0/0:44,0:44:99:0,132,255	0/0:54,0:54:100:0,162,255	0/0:57,0:57:100:0,171,255	0/0:66,1:67:100:0,166,255	0/0:61,0:61:100:0,183,255	0/0:69,0:69:100:0,207,255	0/0:58,0:58:100:0,174,255	0/0:64,2:66:99:0,127,255	0/0:64,0:64:100:0,192,255	0/0:85,0:85:100:0,255,255	0/0:75,0:75:100:0,225,255	0/0:59,0:59:100:0,177,255	0/0:61,0:61:100:0,183,255	0/0:62,0:62:100:0,186,255	0/0:55,0:55:100:0,165,255	0/0:49,0:49:99:0,147,255	0/0:70,0:70:100:0,210,255	0/0:49,1:50:99:0,114,255	0/0:66,0:66:100:0,198,255	0/0:79,0:79:100:0,237,255	0/0:116,2:118:100:0,255,255	0/0:56,0:56:100:0,168,255	0/0:95,0:95:100:0,255,255	0/0:68,0:68:100:0,204,255	0/0:85,1:86:100:0,223,255	0/0:61,0:61:100:0,183,255	0/0:85,0:85:100:0,255,255	0/0:71,0:71:100:0,213,255	0/0:79,0:79:100:0,237,255	0/0:60,0:60:100:0,180,255	0/0:60,0:60:100:0,180,255	0/0:87,0:87:100:0,255,255	0/0:76,0:76:100:0,228,255	0/0:80,0:80:100:0,240,255	0/0:82,0:82:100:0,247,255	0/0:118,0:118:100:0,255,255	0/0:106,0:106:100:0,255,255	0/0:75,0:75:100:0,225,255	0/0:92,0:92:100:0,255,255	0/0:71,0:71:100:0,213,255	0/0:96,0:96:100:0,255,255	0/0:120,0:120:100:0,255,255	0/0:76,0:76:100:0,228,255	0/0:82,0:82:100:0,247,255	0/0:113,0:113:100:0,255,255	0/0:83,0:83:100:0,250,255	0/0:81,0:81:100:0,244,255	0/0:95,0:95:100:0,255,255	0/0:89,0:89:100:0,255,255	0/0:66,0:66:100:0,198,255	0/0:83,0:83:100:0,250,255	0/0:60,0:60:100:0,180,255	0/0:84,2:86:100:0,187,255	0/0:83,0:83:100:0,250,255	0/0:112,1:113:100:0,255,255	0/0:104,0:104:100:0,255,255	0/0:76,0:76:100:0,228,255	0/0:107,0:107:100:0,255,255	0/0:101,0:101:100:0,255,255	0/0:59,0:59:100:0,177,255	0/0:118,1:119:100:0,255,255	0/0:95,0:95:100:0,255,255	0/0:89,0:89:100:0,255,255	0/0:124,0:124:100:0,255,255	0/0:70,0:70:100:0,210,255	0/0:87,0:87:100:0,255,255	0/0:52,0:52:99:0,156,255	0/0:69,0:69:100:0,207,255	0/0:101,0:101:100:0,255,255	0/0:62,0:62:100:0,186,255	0/0:103,0:103:100:0,255,255	0/0:88,0:88:100:0,255,255	0/0:80,0:80:100:0,240,255	0/0:73,0:73:100:0,219,255	0/0:85,0:85:100:0,255,255	0/0:89,0:89:100:0,255,255	0/0:83,0:83:100:0,250,255	0/0:97,1:98:100:0,255,255	0/0:76,0:76:100:0,228,255	0/0:110,0:110:100:0,255,255	0/0:100,0:100:100:0,255,255	0/0:90,0:90:100:0,255,255	0/0:86,0:86:100:0,255,255	0/0:76,0:76:100:0,228,255	0/0:69,0:69:100:0,207,255	0/0:74,0:74:100:0,222,255	0/0:101,0:101:100:0,255,255	0/0:125,0:125:100:0,255,255	0/0:100,0:100:100:0,255,255	0/0:79,0:79:100:0,237,255	0/0:68,0:68:100:0,204,255	0/0:94,0:94:100:0,255,255	0/0:83,0:83:100:0,250,255	0/0:71,0:71:100:0,213,255	0/0:130,1:131:100:0,255,255	0/0:68,0:68:100:0,204,255	0/0:67,0:67:100:0,201,255	0/0:83,0:83:100:0,250,255	0/0:81,0:81:100:0,244,255	0/0:88,0:88:100:0,255,255	0/0:71,0:71:100:0,213,255	0/0:70,0:70:100:0,210,255	0/0:81,0:81:100:0,244,255	0/0:110,0:110:100:0,255,255	0/0:77,0:77:100:0,231,255	0/0:63,0:63:100:0,189,255	0/0:73,0:73:100:0,219,255	0/0:55,0:55:100:0,165,255	0/0:63,1:64:99:0,156,255	0/0:84,0:84:100:0,253,255	0/0:75,0:75:100:0,225,255	0/0:87,0:87:100:0,255,255	0/0:80,0:80:100:0,240,255	0/0:91,0:91:100:0,255,255	0/0:114,0:114:100:0,255,255	0/0:79,0:79:100:0,237,255	0/0:71,0:71:100:0,213,255	0/0:57,0:57:100:0,171,255	0/0:49,0:49:99:0,147,255	0/0:88,0:88:100:0,255,255	0/0:97,0:97:100:0,255,255	0/0:87,0:87:100:0,255,255	0/0:76,0:76:100:0,228,255	0/0:69,0:69:100:0,207,255	0/0:166,0:166:100:0,255,255	0/0:193,0:193:100:0,255,255	0/0:59,0:59:100:0,177,255	0/0:146,0:146:100:0,255,255	0/0:123,0:123:100:0,255,255	0/0:177,2:179:100:0,255,255	0/0:78,0:78:100:0,234,255	0/0:72,0:72:100:0,216,255	0/0:74,0:74:100:0,222,255	0/0:86,0:86:100:0,255,255	0/0:67,0:67:100:0,201,255	0/0:70,0:70:100:0,210,255	0/0:83,0:83:100:0,250,255	0/0:66,0:66:100:0,198,255	0/0:82,1:83:100:0,213,255	0/0:112,0:112:100:0,255,255	0/0:44,0:44:99:0,132,255	0/0:53,1:54:99:0,127,255	0/0:67,1:68:100:0,169,255	0/0:85,0:85:100:0,255,255	0/0:61,1:62:99:0,150,255	0/0:121,0:121:100:0,255,255	0/0:68,1:69:100:0,172,255	0/0:54,0:54:100:0,162,255
ARME14_CTG_03	339457	SARME14_CTG_03_339457	C	T	.	PASS	AB=0;ABP=0;AC=3;AF=0.011236;AN=267;ANN=T|intragenic_variant|MODIFIER|EKO05_001851|null|gene_variant|null|||n.339457C>T||||||;AO=39;CIGAR=1X;DPB=22523;DPRA=0.528747;EPP=79.2345;EPPR=514.582;GTI=2;LEN=1;MEANALT=1;MQM=34.0513;MQMR=57.145;NS=267;NUMALT=1;ODDS=0.96031;PAIRED=1;PAIREDR=0.998797;PAO=0;PQA=0;PQR=0;PRO=0;QA=1387;QR=809971;RO=22435;RPL=37;RPP=71.2168;RPPR=3.61436;RPR=2;RUN=1;SAF=1;SAP=79.2345;SAR=38;SRF=11712;SRP=97.6821;SRR=10723;TYPE=snp;technology.Illumina=1;DP=19845	GT:AD:DP:GQ:PL	0/0:70,0:70:100:0,210,255	0/0:92,0:92:100:0,255,255	0/0:89,0:89:100:0,255,255	0/0:35,0:35:99:0,105,255	0/0:83,0:83:100:0,250,255	0/0:83,0:83:100:0,250,255	0/0:132,0:132:100:0,255,255	0/0:87,0:87:100:0,255,255	0/0:142,0:142:100:0,255,255	0/0:67,0:67:100:0,201,255	0/0:164,0:164:100:0,255,255	0/0:118,0:118:100:0,255,255	0/0:42,0:42:99:0,126,255	0/0:73,0:73:100:0,219,255	0/0:75,0:75:100:0,225,255	0/0:57,0:57:100:0,171,255	0/0:70,0:70:100:0,210,255	0/0:60,0:60:100:0,180,255	0/0:84,0:84:100:0,253,255	0/0:97,0:97:100:0,255,255	0/0:61,0:61:100:0,183,255	0/0:53,0:53:99:0,159,255	0/0:81,0:81:100:0,244,255	0/0:89,0:89:100:0,255,255	0/0:56,0:56:100:0,168,255	0/0:69,0:69:100:0,207,255	0/0:74,0:74:100:0,222,255	0/0:65,0:65:100:0,195,255	0/0:106,0:106:100:0,255,255	0/0:75,0:75:100:0,225,255	0/0:81,0:81:100:0,244,255	0/0:40,0:40:99:0,120,255	0/0:76,0:76:100:0,228,255	0/0:78,0:78:100:0,234,255	0/0:81,0:81:100:0,244,255	0/0:80,0:80:100:0,240,255	0/0:74,0:74:100:0,222,255	0/0:91,0:91:100:0,255,255	0/0:53,0:53:99:0,159,255	0/0:62,0:62:100:0,186,255	0/0:54,0:54:100:0,162,255	0/0:69,0:69:100:0,207,255	0/0:58,0:58:100:0,174,255	0/0:65,0:65:100:0,195,255	0/0:88,0:88:100:0,255,255	0/0:70,0:70:100:0,210,255	0/0:45,0:45:99:0,135,255	0/0:56,0:56:100:0,168,255	0/0:70,0:70:100:0,210,255	0/0:297,0:297:100:0,255,255	0/0:80,0:80:100:0,240,255	0/0:53,0:53:99:0,159,255	0/0:74,0:74:100:0,222,255	0/0:63,0:63:100:0,189,255	0/0:80,0:80:100:0,240,255	0/0:70,0:70:100:0,210,255	0/0:62,0:62:100:0,186,255	0/0:62,0:62:100:0,186,255	0/0:75,0:75:100:0,225,255	0/0:63,0:63:100:0,189,255	0/0:78,0:78:100:0,234,255	0/0:60,0:60:100:0,180,255	0/0:60,0:60:100:0,180,255	0/0:55,0:55:100:0,165,255	0/0:57,0:57:100:0,171,255	0/0:39,0:39:99:0,117,255	0/0:50,0:50:99:0,150,255	0/0:57,0:57:100:0,171,255	0/0:53,0:53:99:0,159,255	0/0:114,0:114:100:0,255,255	0/0:68,0:68:100:0,204,255	0/0:61,0:61:100:0,183,255	0/0:54,0:54:100:0,162,255	0/0:78,0:78:100:0,234,255	0/0:110,0:110:100:0,255,255	0/0:74,0:74:100:0,222,255	0/0:72,0:72:100:0,216,255	0/0:61,0:61:100:0,183,255	0/0:74,0:74:100:0,222,255	0/0:88,0:88:100:0,255,255	0/0:52,0:52:99:0,156,255	0/0:89,0:89:100:0,255,255	0/0:56,0:56:100:0,168,255	0/0:69,0:69:100:0,207,255	0/0:73,0:73:100:0,219,255	0/0:60,0:60:100:0,180,255	0/0:94,0:94:100:0,255,255	0/0:56,0:56:100:0,168,255	0/0:63,0:63:100:0,189,255	0/0:78,0:78:100:0,234,255	0/0:77,0:77:100:0,231,255	0/0:81,0:81:100:0,244,255	0/0:63,0:63:100:0,189,255	0/0:52,0:52:99:0,156,255	0/0:74,0:74:100:0,222,255	0/0:71,0:71:100:0,213,255	0/0:63,0:63:100:0,189,255	0/0:50,0:50:99:0,150,255	0/0:63,0:63:100:0,189,255	0/0:71,0:71:100:0,213,255	0/0:88,0:88:100:0,255,255	0/0:79,0:79:100:0,237,255	0/0:114,0:114:100:0,255,255	0/0:106,0:106:100:0,255,255	0/0:73,0:73:100:0,219,255	0/0:53,0:53:99:0,159,255	0/0:81,0:81:100:0,244,255	0/0:74,0:74:100:0,222,255	0/0:87,0:87:100:0,255,255	0/0:84,0:84:100:0,253,255	0/0:79,0:79:100:0,237,255	0/0:85,0:85:100:0,255,255	0/0:84,0:84:100:0,253,255	0/0:107,0:107:100:0,255,255	0/0:92,0:92:100:0,255,255	0/0:101,0:101:100:0,255,255	0/0:92,0:92:100:0,255,255	0/0:103,0:103:100:0,255,255	0/0:159,0:159:100:0,255,255	0/0:86,0:86:100:0,255,255	0/0:92,0:92:100:0,255,255	0/0:79,0:79:100:0,237,255	0/0:130,0:130:100:0,255,255	0/0:118,0:118:100:0,255,255	0/0:116,0:116:100:0,255,255	0/0:92,0:92:100:0,255,255	0/0:102,0:102:100:0,255,255	0/0:100,0:100:100:0,255,255	0/0:90,0:90:100:0,255,255	0/0:92,0:92:100:0,255,255	0/0:95,0:95:100:0,255,255	0/0:73,0:73:100:0,219,255	0/0:100,0:100:100:0,255,255	0/0:90,0:90:100:0,255,255	0/0:108,0:108:100:0,255,255	0/0:84,0:84:100:0,253,255	0/0:118,0:118:100:0,255,255	0/0:93,0:93:100:0,255,255	0/0:81,0:81:100:0,244,255	0/0:105,0:105:100:0,255,255	0/0:107,0:107:100:0,255,255	0/0:82,0:82:100:0,247,255	0/0:96,0:96:100:0,255,255	0/0:108,0:108:100:0,255,255	0/0:91,0:91:100:0,255,255	0/0:112,0:112:100:0,255,255	0/0:80,0:80:100:0,240,255	0/0:73,0:73:100:0,219,255	0/0:87,0:87:100:0,255,255	0/0:75,0:75:100:0,225,255	0/0:94,0:94:100:0,255,255	0/0:102,0:102:100:0,255,255	0/0:119,0:119:100:0,255,255	0/0:106,0:106:100:0,255,255	0/0:66,0:66:100:0,198,255	0/0:94,0:94:100:0,255,255	1/1:0,8:8:99:255,24,0	1/1:0,13:13:99:255,39,0	1/1:0,16:16:99:255,48,0	0/0:104,0:104:100:0,255,255	0/0:61,0:61:100:0,183,255	0/0:125,0:125:100:0,255,255	0/0:121,0:121:100:0,255,255	0/0:120,0:120:100:0,255,255	0/0:95,0:95:100:0,255,255	0/0:96,0:96:100:0,255,255	0/0:84,0:84:100:0,253,255	0/0:87,0:87:100:0,255,255	0/0:103,0:103:100:0,255,255	0/0:99,0:99:100:0,255,255	0/0:99,0:99:100:0,255,255	0/0:93,0:93:100:0,255,255	0/0:70,0:70:100:0,210,255	0/0:101,1:102:100:0,255,255	0/0:69,0:69:100:0,207,255	0/0:94,0:94:100:0,255,255	0/0:127,0:127:100:0,255,255	0/0:58,0:58:100:0,174,255	0/0:71,0:71:100:0,213,255	0/0:97,0:97:100:0,255,255	0/0:77,0:77:100:0,231,255	0/0:100,0:100:100:0,255,255	0/0:75,0:75:100:0,225,255	0/0:88,0:88:100:0,255,255	0/0:82,0:82:100:0,247,255	0/0:121,0:121:100:0,255,255	0/0:105,0:105:100:0,255,255	0/0:82,0:82:100:0,247,255	0/0:94,0:94:100:0,255,255	0/0:84,0:84:100:0,253,255	0/0:72,0:72:100:0,216,255	0/0:106,0:106:100:0,255,255	0/0:80,0:80:100:0,240,255	0/0:88,0:88:100:0,255,255	0/0:95,0:95:100:0,255,255	0/0:115,0:115:100:0,255,255	0/0:129,0:129:100:0,255,255	0/0:70,0:70:100:0,210,255	0/0:85,0:85:100:0,255,255	0/0:84,0:84:100:0,253,255	0/0:62,0:62:100:0,186,255	0/0:78,0:78:100:0,234,255	0/0:95,0:95:100:0,255,255	0/0:79,0:79:100:0,237,255	0/0:72,0:72:100:0,216,255	0/0:70,0:70:100:0,210,255	0/0:215,0:215:100:0,255,255	0/0:237,0:237:100:0,255,255	0/0:71,0:71:100:0,213,255	0/0:163,0:163:100:0,255,255	0/0:155,0:155:100:0,255,255	0/0:297,0:297:100:0,255,255	0/0:77,0:77:100:0,231,255	0/0:85,1:86:100:0,223,255	0/0:71,0:71:100:0,213,255	0/0:113,0:113:100:0,255,255	0/0:68,0:68:100:0,204,255	0/0:83,0:83:100:0,250,255	0/0:76,0:76:100:0,228,255	0/0:85,0:85:100:0,255,255	0/0:79,0:79:100:0,237,255	0/0:100,0:100:100:0,255,255	0/0:77,0:77:100:0,231,255	0/0:73,0:73:100:0,219,255	0/0:86,0:86:100:0,255,255	0/0:141,0:141:100:0,255,255	0/0:97,0:97:100:0,255,255	0/0:188,0:188:100:0,255,255	0/0:91,0:91:100:0,255,255	0/0:102,0:102:100:0,255,255
ARME14_CTG_03	340420	SARME14_CTG_03_340420	A	G	.	PASS	AB=0;ABP=0;AC=3;AF=0.011236;AN=267;ANN=G|intragenic_variant|MODIFIER|EKO05_001851|null|gene_variant|null|||n.340420A>G||||||;AO=67;CIGAR=1X;DPB=20592;DPRA=0.493176;EPP=94.0501;EPPR=255.122;GTI=0;LEN=1;MEANALT=1;MQM=44.3582;MQMR=59.7283;NS=267;NUMALT=1;ODDS=41.1074;PAIRED=1;PAIREDR=0.999316;PAO=0;PQA=0;PQR=0;PRO=0;QA=2353;QR=737012;RO=20480;RPL=0;RPP=148.499;RPPR=1327.22;RPR=67;RUN=1;SAF=60;SAP=94.0501;SAR=7;SRF=10150;SRP=6.44564;SRR=10330;TYPE=snp;technology.Illumina=1;DP=18137	GT:AD:DP:GQ:PL	0/0:80,0:80:100:0,240,255	0/0:75,0:75:100:0,225,255	0/0:84,0:84:100:0,253,255	0/0:26,0:26:99:0,78,255	0/0:81,0:81:100:0,244,255	0/0:85,0:85:100:0,255,255	0/0:104,0:104:100:0,255,255	0/0:92,0:92:100:0,255,255	0/0:133,0:133:100:0,255,255	0/0:63,0:63:100:0,189,255	0/0:154,0:154:100:0,255,255	0/0:93,1:94:100:0,247,255	0/0:56,0:56:100:0,168,255	0/0:54,0:54:100:0,162,255	0/0:72,0:72:100:0,216,255	0/0:64,0:64:100:0,192,255	0/0:65,0:65:100:0,195,255	0/0:55,0:55:100:0,165,255	0/0:93,0:93:100:0,255,255	0/0:73,0:73:100:0,219,255	0/0:54,0:54:100:0,162,255	0/0:49,0:49:99:0,147,255	0/0:65,0:65:100:0,195,255	0/0:84,0:84:100:0,253,255	0/0:53,0:53:99:0,159,255	0/0:43,0:43:99:0,129,255	0/0:68,0:68:100:0,204,255	0/0:33,0:33:99:0,99,255	0/0:83,0:83:100:0,250,255	0/0:62,0:62:100:0,186,255	0/0:57,0:57:100:0,171,255	0/0:38,0:38:99:0,114,255	0/0:80,0:80:100:0,240,255	0/0:58,0:58:100:0,174,255	0/0:63,0:63:100:0,189,255	0/0:56,0:56:100:0,168,255	0/0:64,0:64:100:0,192,255	0/0:75,0:75:100:0,225,255	0/0:49,0:49:99:0,147,255	0/0:41,0:41:99:0,123,255	0/0:81,0:81:100:0,244,255	0/0:61,0:61:100:0,183,255	0/0:47,0:47:99:0,141,255	0/0:60,0:60:100:0,180,255	0/0:76,0:76:100:0,228,255	0/0:61,0:61:100:0,183,255	0/0:48,0:48:99:0,144,255	0/0:71,0:71:100:0,213,255	0/0:66,0:66:100:0,198,255	0/0:297,0:297:100:0,255,255	0/0:62,0:62:100:0,186,255	0/0:40,0:40:99:0,120,255	0/0:70,0:70:100:0,210,255	0/0:52,0:52:99:0,156,255	0/0:53,0:53:99:0,159,255	0/0:68,0:68:100:0,204,255	0/0:67,0:67:100:0,201,255	0/0:69,0:69:100:0,207,255	0/0:61,0:61:100:0,183,255	0/0:49,0:49:99:0,147,255	0/0:78,0:78:100:0,234,255	0/0:65,0:65:100:0,195,255	0/0:48,0:48:99:0,144,255	0/0:52,0:52:99:0,156,255	0/0:55,0:55:100:0,165,255	0/0:46,0:46:99:0,138,255	0/0:38,0:38:99:0,114,255	0/0:57,0:57:100:0,171,255	0/0:60,0:60:100:0,180,255	0/0:117,0:117:100:0,255,255	0/0:50,0:50:99:0,150,255	0/0:50,0:50:99:0,150,255	0/0:52,0:52:99:0,156,255	0/0:74,0:74:100:0,222,255	0/0:93,0:93:100:0,255,255	0/0:51,0:51:99:0,153,255	0/0:54,0:54:100:0,162,255	0/0:71,0:71:100:0,213,255	0/0:58,0:58:100:0,174,255	0/0:71,0:71:100:0,213,255	0/0:45,0:45:99:0,135,255	0/0:83,0:83:100:0,250,255	0/0:57,0:57:100:0,171,255	0/0:62,0:62:100:0,186,255	0/0:75,0:75:100:0,225,255	0/0:69,0:69:100:0,207,255	0/0:57,0:57:100:0,171,255	0/0:54,0:54:100:0,162,255	0/0:63,0:63:100:0,189,255	0/0:82,0:82:100:0,247,255	0/0:66,0:66:100:0,198,255	0/0:65,0:65:100:0,195,255	0/0:86,0:86:100:0,255,255	0/0:49,0:49:99:0,147,255	0/0:63,0:63:100:0,189,255	0/0:69,0:69:100:0,207,255	0/0:49,0:49:99:0,147,255	0/0:50,0:50:99:0,150,255	0/0:66,0:66:100:0,198,255	0/0:51,0:51:99:0,153,255	0/0:75,0:75:100:0,225,255	0/0:74,0:74:100:0,222,255	0/0:94,0:94:100:0,255,255	0/0:78,0:78:100:0,234,255	0/0:66,0:66:100:0,198,255	0/0:84,0:84:100:0,253,255	0/0:105,0:105:100:0,255,255	0/0:84,0:84:100:0,253,255	0/0:67,0:67:100:0,201,255	0/0:78,0:78:100:0,234,255	0/0:82,0:82:100:0,247,255	0/0:77,0:77:100:0,231,255	0/0:67,0:67:100:0,201,255	0/0:74,0:74:100:0,222,255	0/0:76,0:76:100:0,228,255	0/0:56,0:56:100:0,168,255	0/0:65,0:65:100:0,195,255	0/0:114,0:114:100:0,255,255	0/0:132,0:132:100:0,255,255	0/0:77,0:77:100:0,231,255	0/0:80,0:80:100:0,240,255	0/0:99,0:99:100:0,255,255	0/0:106,0:106:100:0,255,255	0/0:128,0:128:100:0,255,255	0/0:92,0:92:100:0,255,255	0/0:79,0:79:100:0,237,255	0/0:97,0:97:100:0,255,255	0/0:91,0:91:100:0,255,255	0/0:77,0:77:100:0,231,255	0/0:66,0:66:100:0,198,255	0/0:84,0:84:100:0,253,255	0/0:89,0:89:100:0,255,255	0/0:83,0:83:100:0,250,255	0/0:72,0:72:100:0,216,255	0/0:102,0:102:100:0,255,255	0/0:79,0:79:100:0,237,255	0/0:102,0:102:100:0,255,255	0/0:70,0:70:100:0,210,255	0/0:64,0:64:100:0,192,255	0/0:80,0:80:100:0,240,255	0/0:117,0:117:100:0,255,255	0/0:67,0:67:100:0,201,255	0/0:88,0:88:100:0,255,255	0/0:86,0:86:100:0,255,255	0/0:90,0:90:100:0,255,255	0/0:98,0:98:100:0,255,255	0/0:83,0:83:100:0,250,255	0/0:63,0:63:100:0,189,255	0/0:56,0:56:100:0,168,255	0/0:83,0:83:100:0,250,255	0/0:89,0:89:100:0,255,255	0/0:84,0:84:100:0,253,255	0/0:99,0:99:100:0,255,255	0/0:96,0:96:100:0,255,255	0/0:79,0:79:100:0,237,255	0/0:89,0:89:100:0,255,255	1/1:0,25:25:99:255,75,0	1/1:0,25:25:99:255,75,0	1/1:1,15:16:94:255,12,0	0/0:81,0:81:100:0,244,255	0/0:73,0:73:100:0,219,255	0/0:97,0:97:100:0,255,255	0/0:99,0:99:100:0,255,255	0/0:100,0:100:100:0,255,255	0/0:95,0:95:100:0,255,255	0/0:100,0:100:100:0,255,255	0/0:97,0:97:100:0,255,255	0/0:83,0:83:100:0,250,255	0/0:100,0:100:100:0,255,255	0/0:101,0:101:100:0,255,255	0/0:82,0:82:100:0,247,255	0/0:82,0:82:100:0,247,255	0/0:73,0:73:100:0,219,255	0/0:84,0:84:100:0,253,255	0/0:72,0:72:100:0,216,255	0/0:97,0:97:100:0,255,255	0/0:121,0:121:100:0,255,255	0/0:61,0:61:100:0,183,255	0/0:73,0:73:100:0,219,255	0/0:101,0:101:100:0,255,255	0/0:78,0:78:100:0,234,255	0/0:89,0:89:100:0,255,255	0/0:105,0:105:100:0,255,255	0/0:76,0:76:100:0,228,255	0/0:89,0:89:100:0,255,255	0/0:98,0:98:100:0,255,255	0/0:91,0:91:100:0,255,255	0/0:78,0:78:100:0,234,255	0/0:75,0:75:100:0,225,255	0/0:62,0:62:100:0,186,255	0/0:69,0:69:100:0,207,255	0/0:92,0:92:100:0,255,255	0/0:71,0:71:100:0,213,255	0/0:91,0:91:100:0,255,255	0/0:106,0:106:100:0,255,255	0/0:109,0:109:100:0,255,255	0/0:98,0:98:100:0,255,255	0/0:72,0:72:100:0,216,255	0/0:70,0:70:100:0,210,255	0/0:76,0:76:100:0,228,255	0/0:48,0:48:99:0,144,255	0/0:77,0:77:100:0,231,255	0/0:94,0:94:100:0,255,255	0/0:85,0:85:100:0,255,255	0/0:76,0:76:100:0,228,255	0/0:68,0:68:100:0,204,255	0/0:182,0:182:100:0,255,255	0/0:229,0:229:100:0,255,255	0/0:67,0:67:100:0,201,255	0/0:125,0:125:100:0,255,255	0/0:176,0:176:100:0,255,255	0/0:285,0:285:100:0,255,255	0/0:80,0:80:100:0,240,255	0/0:67,0:67:100:0,201,255	0/0:72,0:72:100:0,216,255	0/0:90,0:90:100:0,255,255	0/0:74,0:74:100:0,222,255	0/0:91,0:91:100:0,255,255	0/0:81,0:81:100:0,244,255	0/0:50,0:50:99:0,150,255	0/0:74,0:74:100:0,222,255	0/0:101,0:101:100:0,255,255	0/0:47,0:47:99:0,141,255	0/0:73,0:73:100:0,219,255	0/0:86,0:86:100:0,255,255	0/0:122,0:122:100:0,255,255	0/0:84,0:84:100:0,253,255	0/0:158,0:158:100:0,255,255	0/0:83,0:83:100:0,250,255	0/0:89,0:89:100:0,255,255
ARME14_CTG_03	340474	SARME14_CTG_03_340474	G	A	.	PASS	AB=0;ABP=0;AC=3;AF=0.011236;AN=267;ANN=A|intragenic_variant|MODIFIER|EKO05_001851|null|gene_variant|null|||n.340474G>A||||||;AO=126;CIGAR=1X;DPB=21232;DPRA=0.784235;EPP=6.38815;EPPR=5.05972;GTI=0;LEN=1;MEANALT=1.16667;MQM=49.3016;MQMR=59.9068;NS=267;NUMALT=1;ODDS=192.226;PAIRED=0.944444;PAIREDR=0.999478;PAO=0;PQA=0;PQR=0;PRO=0;QA=4562;QR=764272;RO=21065;RPL=51;RPP=12.937;RPPR=2113.73;RPR=75;RUN=1;SAF=97;SAP=82.6999;SAR=29;SRF=9657;SRP=319.067;SRR=11408;TYPE=snp;technology.Illumina=1;DP=18692	GT:AD:DP:GQ:PL	0/0:86,0:86:100:0,255,255	0/0:82,0:82:100:0,247,255	0/0:96,0:96:100:0,255,255	0/0:26,0:26:99:0,78,255	0/0:81,0:81:100:0,244,255	0/0:89,0:89:100:0,255,255	0/0:112,0:112:100:0,255,255	0/0:100,0:100:100:0,255,255	0/0:123,0:123:100:0,255,255	0/0:88,0:88:100:0,255,255	0/0:158,0:158:100:0,255,255	0/0:99,0:99:100:0,255,255	0/0:70,0:70:100:0,210,255	0/0:61,0:61:100:0,183,255	0/0:73,0:73:100:0,219,255	0/0:67,0:67:100:0,201,255	0/0:62,0:62:100:0,186,255	0/0:59,0:59:100:0,177,255	0/0:93,0:93:100:0,255,255	0/0:76,0:76:100:0,228,255	0/0:66,0:66:100:0,198,255	0/0:44,0:44:99:0,132,255	0/0:65,0:65:100:0,195,255	0/0:81,0:81:100:0,244,255	0/0:64,0:64:100:0,192,255	0/0:45,0:45:99:0,135,255	0/0:72,0:72:100:0,216,255	0/0:43,0:43:99:0,129,255	0/0:76,0:76:100:0,228,255	0/0:70,0:70:100:0,210,255	0/0:60,0:60:100:0,180,255	0/0:53,0:53:99:0,159,255	0/0:65,0:65:100:0,195,255	0/0:61,0:61:100:0,183,255	0/0:58,0:58:100:0,174,255	0/0:60,0:60:100:0,180,255	0/0:61,0:61:100:0,183,255	0/0:80,0:80:100:0,240,255	0/0:63,0:63:100:0,189,255	0/0:38,0:38:99:0,114,255	0/0:65,0:65:100:0,195,255	0/0:62,0:62:100:0,186,255	0/0:48,0:48:99:0,144,255	0/0:61,0:61:100:0,183,255	0/0:81,0:81:100:0,244,255	0/0:70,0:70:100:0,210,255	0/0:51,0:51:99:0,153,255	0/0:78,0:78:100:0,234,255	0/0:71,0:71:100:0,213,255	0/0:297,0:297:100:0,255,255	0/0:61,0:61:100:0,183,255	0/0:38,0:38:99:0,114,255	0/0:77,0:77:100:0,231,255	0/0:54,0:54:100:0,162,255	0/0:56,0:56:100:0,168,255	0/0:70,0:70:100:0,210,255	0/0:65,0:65:100:0,195,255	0/0:70,0:70:100:0,210,255	0/0:56,0:56:100:0,168,255	0/0:54,0:54:100:0,162,255	0/0:91,0:91:100:0,255,255	0/0:56,0:56:100:0,168,255	0/0:47,0:47:99:0,141,255	0/0:44,0:44:99:0,132,255	0/0:59,0:59:100:0,177,255	0/0:43,0:43:99:0,129,255	0/0:49,0:49:99:0,147,255	0/0:61,0:61:100:0,183,255	0/0:64,0:64:100:0,192,255	0/0:111,0:111:100:0,255,255	0/0:47,0:47:99:0,141,255	0/0:51,0:51:99:0,153,255	0/0:47,0:47:99:0,141,255	0/0:69,0:69:100:0,207,255	0/0:98,0:98:100:0,255,255	0/0:57,0:57:100:0,171,255	0/0:66,0:66:100:0,198,255	0/0:76,0:76:100:0,228,255	0/0:64,0:64:100:0,192,255	0/0:78,0:78:100:0,234,255	0/0:50,0:50:99:0,150,255	0/0:86,0:86:100:0,255,255	0/0:55,0:55:100:0,165,255	0/0:58,0:58:100:0,174,255	0/0:76,0:76:100:0,228,255	0/0:67,0:67:100:0,201,255	0/0:55,0:55:100:0,165,255	0/0:46,0:46:99:0,138,255	0/0:77,0:77:100:0,231,255	0/0:71,0:71:100:0,213,255	0/0:64,0:64:100:0,192,255	0/0:62,0:62:100:0,186,255	0/0:91,0:91:100:0,255,255	0/0:50,0:50:99:0,150,255	0/0:74,0:74:100:0,222,255	0/0:77,0:77:100:0,231,255	0/0:43,0:43:99:0,129,255	0/0:56,0:56:100:0,168,255	0/0:52,0:52:99:0,156,255	0/0:58,0:58:100:0,174,255	0/0:77,0:77:100:0,231,255	0/0:73,0:73:100:0,219,255	0/0:103,0:103:100:0,255,255	0/0:79,0:79:100:0,237,255	0/0:67,0:67:100:0,201,255	0/0:80,0:80:100:0,240,255	0/0:106,0:106:100:0,255,255	0/0:79,0:79:100:0,237,255	0/0:67,0:67:100:0,201,255	0/0:83,0:83:100:0,250,255	0/0:87,0:87:100:0,255,255	0/0:77,0:77:100:0,231,255	0/0:71,0:71:100:0,213,255	0/0:67,0:67:100:0,201,255	0/0:77,0:77:100:0,231,255	0/0:72,0:72:100:0,216,255	0/0:62,0:62:100:0,186,255	0/0:128,0:128:100:0,255,255	0/0:137,0:137:100:0,255,255	0/0:82,0:82:100:0,247,255	0/0:86,0:86:100:0,255,255	0/0:93,0:93:100:0,255,255	0/0:110,0:110:100:0,255,255	0/0:122,0:122:100:0,255,255	0/0:97,0:97:100:0,255,255	0/0:72,0:72:100:0,216,255	0/0:101,0:101:100:0,255,255	0/0:90,0:90:100:0,255,255	0/0:81,0:81:100:0,244,255	0/0:74,0:74:100:0,222,255	0/0:84,0:84:100:0,253,255	0/0:86,0:86:100:0,255,255	0/0:81,0:81:100:0,244,255	0/0:71,0:71:100:0,213,255	0/0:92,0:92:100:0,255,255	0/0:83,0:83:100:0,250,255	0/0:97,0:97:100:0,255,255	0/0:85,0:85:100:0,255,255	0/0:64,0:64:100:0,192,255	0/0:93,0:93:100:0,255,255	0/0:119,0:119:100:0,255,255	0/0:66,0:66:100:0,198,255	0/0:99,0:99:100:0,255,255	0/0:90,0:90:100:0,255,255	0/0:92,0:92:100:0,255,255	0/0:96,0:96:100:0,255,255	0/0:75,0:75:100:0,225,255	0/0:71,0:71:100:0,213,255	0/0:61,0:61:100:0,183,255	0/0:83,0:83:100:0,250,255	0/0:99,0:99:100:0,255,255	0/0:88,0:88:100:0,255,255	0/0:99,0:99:100:0,255,255	0/0:93,0:93:100:0,255,255	0/0:76,0:76:100:0,228,255	0/0:96,0:96:100:0,255,255	1/1:0,44:44:99:255,132,0	1/1:1,48:49:99:255,111,0	1/1:0,31:31:99:255,93,0	0/0:87,0:87:100:0,255,255	0/0:66,0:66:100:0,198,255	0/0:82,0:82:100:0,247,255	0/0:88,0:88:100:0,255,255	0/0:116,0:116:100:0,255,255	0/0:92,0:92:100:0,255,255	0/0:103,0:103:100:0,255,255	0/0:105,0:105:100:0,255,255	0/0:86,0:86:100:0,255,255	0/0:102,0:102:100:0,255,255	0/0:105,0:105:100:0,255,255	0/0:92,0:92:100:0,255,255	0/0:88,0:88:100:0,255,255	0/0:68,0:68:100:0,204,255	0/0:91,0:91:100:0,255,255	0/0:68,0:68:100:0,204,255	0/0:90,0:90:100:0,255,255	0/0:123,0:123:100:0,255,255	0/0:63,0:63:100:0,189,255	0/0:70,0:70:100:0,210,255	0/0:103,0:103:100:0,255,255	0/0:79,0:79:100:0,237,255	0/0:85,0:85:100:0,255,255	0/0:94,0:94:100:0,255,255	0/0:81,0:81:100:0,244,255	0/0:89,0:89:100:0,255,255	0/0:106,0:106:100:0,255,255	0/0:83,0:83:100:0,250,255	0/0:83,0:83:100:0,250,255	0/0:83,0:83:100:0,250,255	0/0:69,0:69:100:0,207,255	0/0:67,0:67:100:0,201,255	0/0:92,1:93:100:0,244,255	0/0:76,0:76:100:0,228,255	0/0:91,0:91:100:0,255,255	0/0:93,0:93:100:0,255,255	0/0:116,0:116:100:0,255,255	0/0:101,0:101:100:0,255,255	0/0:69,0:69:100:0,207,255	0/0:75,0:75:100:0,225,255	0/0:74,0:74:100:0,222,255	0/0:56,0:56:100:0,168,255	0/0:84,0:84:100:0,253,255	0/0:93,0:93:100:0,255,255	0/0:90,0:90:100:0,255,255	0/0:85,0:85:100:0,255,255	0/0:61,0:61:100:0,183,255	0/0:203,0:203:100:0,255,255	0/0:222,0:222:100:0,255,255	0/0:64,0:64:100:0,192,255	0/0:143,0:143:100:0,255,255	0/0:171,0:171:100:0,255,255	0/0:297,0:297:100:0,255,255	0/0:88,0:88:100:0,255,255	0/0:85,0:85:100:0,255,255	0/0:74,0:74:100:0,222,255	0/0:115,0:115:100:0,255,255	0/0:75,1:76:100:0,193,255	0/0:100,0:100:100:0,255,255	0/0:65,0:65:100:0,195,255	0/0:70,0:70:100:0,210,255	0/0:81,1:82:100:0,210,255	0/0:100,0:100:100:0,255,255	0/0:60,0:60:100:0,180,255	0/0:65,0:65:100:0,195,255	0/0:90,0:90:100:0,255,255	0/0:109,0:109:100:0,255,255	0/0:81,0:81:100:0,244,255	0/0:175,0:175:100:0,255,255	0/0:76,0:76:100:0,228,255	0/0:97,0:97:100:0,255,255
ARME14_CTG_03	340576	SARME14_CTG_03_340576	C	T	.	PASS	AB=0;ABP=0;AC=248;AF=0.928839;AN=267;ANN=T|intragenic_variant|MODIFIER|EKO05_001851|null|gene_variant|null|||n.340576C>T||||||;AO=18061;CIGAR=1X;DPB=19555;DPRA=0.946294;EPP=11.4534;EPPR=5.89764;GTI=0;LEN=1;MEANALT=1.136;MQM=59.9538;MQMR=59.9588;NS=267;NUMALT=1;ODDS=112.051;PAIRED=0.998173;PAIREDR=0.99794;PAO=0;PQA=0;PQR=0;PRO=0;QA=650257;QR=52901;RO=1456;RPL=8510;RPP=133.301;RPPR=6.73879;RPR=9551;RUN=1;SAF=8891;SAP=12.3691;SAR=9170;SRF=713;SRP=4.35256;SRR=743;TYPE=snp;technology.Illumina=1;DP=17182	GT:AD:DP:GQ:PL	1/1:0,65:65:100:255,195,0	1/1:0,78:78:100:255,234,0	1/1:0,88:88:100:255,255,0	1/1:0,34:34:99:255,102,0	1/1:0,89:89:100:255,255,0	1/1:0,95:95:100:255,255,0	1/1:0,111:111:100:255,255,0	1/1:0,95:95:100:255,255,0	1/1:0,105:105:100:255,255,0	1/1:0,57:57:100:255,171,0	1/1:0,138:138:100:255,255,0	1/1:0,103:103:100:255,255,0	1/1:0,62:62:100:255,186,0	1/1:0,53:53:99:255,159,0	1/1:0,58:58:100:255,174,0	1/1:0,52:52:99:255,156,0	1/1:0,50:50:99:255,150,0	1/1:0,55:55:100:255,165,0	1/1:0,83:83:100:255,250,0	1/1:0,79:79:100:255,237,0	1/1:0,58:58:100:255,174,0	1/1:0,42:42:99:255,126,0	1/1:0,47:47:99:255,141,0	1/1:0,71:71:100:255,213,0	1/1:0,55:55:100:255,165,0	1/1:0,53:53:99:255,159,0	1/1:0,50:50:99:255,150,0	1/1:0,56:56:100:255,168,0	1/1:0,71:71:100:255,213,0	1/1:0,60:60:100:255,180,0	1/1:0,54:54:100:255,162,0	1/1:0,49:49:99:255,147,0	1/1:0,58:58:100:255,174,0	1/1:0,56:56:100:255,168,0	1/1:0,58:58:100:255,174,0	1/1:0,70:70:100:255,210,0	1/1:0,58:58:100:255,174,0	1/1:0,78:78:100:255,234,0	1/1:0,58:58:100:255,174,0	1/1:0,45:45:99:255,135,0	1/1:0,53:53:99:255,159,0	1/1:0,67:67:100:255,201,0	1/1:0,39:39:99:255,117,0	1/1:0,54:54:100:255,162,0	1/1:0,80:80:100:255,240,0	1/1:0,65:65:100:255,195,0	1/1:0,49:49:99:255,147,0	1/1:0,56:56:100:255,168,0	1/1:0,55:55:100:255,165,0	1/1:0,274:274:100:255,255,0	1/1:0,71:71:100:255,213,0	1/1:0,26:26:99:255,78,0	1/1:0,53:53:99:255,159,0	1/1:0,47:47:99:255,141,0	1/1:0,64:64:100:255,192,0	1/1:0,54:54:100:255,162,0	1/1:1,54:55:99:255,130,0	1/1:0,51:51:99:255,153,0	1/1:0,57:57:100:255,171,0	1/1:0,48:48:99:255,144,0	1/1:0,73:73:100:255,219,0	1/1:0,43:43:99:255,129,0	1/1:0,42:42:99:255,126,0	1/1:0,35:35:99:255,105,0	1/1:0,57:57:100:255,171,0	1/1:0,32:32:99:255,96,0	1/1:0,41:41:99:255,123,0	1/1:0,46:46:99:255,138,0	1/1:0,53:53:99:255,159,0	1/1:0,97:97:100:255,255,0	1/1:0,39:39:99:255,117,0	1/1:0,46:46:99:255,138,0	1/1:0,39:39:99:255,117,0	1/1:0,64:64:100:255,192,0	1/1:0,93:93:100:255,255,0	1/1:0,56:56:100:255,168,0	1/1:0,65:65:100:255,195,0	1/1:0,62:62:100:255,186,0	1/1:0,74:74:100:255,222,0	1/1:0,70:70:100:255,210,0	1/1:0,46:46:99:255,138,0	1/1:0,77:77:100:255,231,0	1/1:0,46:46:99:255,138,0	1/1:0,56:56:100:255,168,0	1/1:0,63:63:100:255,189,0	1/1:0,41:41:99:255,123,0	1/1:0,49:49:99:255,147,0	1/1:0,49:49:99:255,147,0	1/1:0,62:62:100:255,186,0	1/1:1,77:78:100:255,199,0	1/1:0,52:52:99:255,156,0	1/1:0,48:48:99:255,144,0	1/1:0,61:61:100:255,183,0	1/1:0,42:42:99:255,126,0	1/1:0,67:67:100:255,201,0	1/1:0,66:66:100:255,198,0	1/1:0,43:43:99:255,129,0	1/1:0,60:60:100:255,180,0	1/1:0,51:51:99:255,153,0	1/1:0,55:55:100:255,165,0	1/1:0,68:68:100:255,204,0	1/1:0,69:69:100:255,207,0	1/1:0,78:78:100:255,234,0	1/1:0,66:66:100:255,198,0	1/1:0,66:66:100:255,198,0	1/1:0,72:72:100:255,216,0	1/1:0,95:95:100:255,255,0	1/1:0,69:69:100:255,207,0	1/1:0,48:48:99:255,144,0	1/1:0,81:81:100:255,244,0	1/1:0,76:76:100:255,228,0	0/0:79,0:79:100:0,237,255	0/0:53,0:53:99:0,159,255	0/0:70,0:70:100:0,210,255	1/1:0,68:68:100:255,204,0	0/0:69,0:69:100:0,207,255	1/1:0,79:79:100:255,237,0	0/0:87,0:87:100:0,255,255	1/1:0,116:116:100:255,255,0	0/0:74,0:74:100:0,222,255	0/0:85,0:85:100:0,255,255	1/1:0,79:79:100:255,237,0	1/1:0,91:91:100:255,255,0	0/0:90,0:90:100:0,255,255	0/0:82,0:82:100:0,247,255	0/0:71,0:71:100:0,213,255	1/1:0,94:94:100:255,255,0	0/0:81,0:81:100:0,244,255	1/1:0,74:74:100:255,222,0	1/1:0,77:77:100:255,231,0	1/1:0,75:75:100:255,225,0	1/1:0,81:81:100:255,244,0	0/0:93,0:93:100:0,255,255	0/0:65,0:65:100:0,195,255	0/0:75,0:75:100:0,225,255	0/0:83,0:83:100:0,250,255	1/1:0,99:99:100:255,255,0	1/1:0,77:77:100:255,231,0	1/1:0,52:52:99:255,156,0	1/1:0,90:90:100:255,255,0	1/1:0,106:106:100:255,255,0	1/1:0,63:63:100:255,189,0	1/1:0,92:92:100:255,255,0	1/1:0,80:80:100:255,240,0	1/1:0,67:67:100:255,201,0	1/1:0,107:107:100:255,255,0	1/1:0,64:64:100:255,192,0	1/1:0,78:78:100:255,234,0	1/1:0,58:58:100:255,174,0	1/1:0,73:73:100:255,219,0	1/1:0,115:115:100:255,255,0	1/1:0,81:81:100:255,244,0	1/1:0,90:90:100:255,255,0	1/1:0,81:81:100:255,244,0	1/1:0,68:68:100:255,204,0	1/1:0,93:93:100:255,255,0	1/1:0,61:61:100:255,183,0	1/1:0,94:94:100:255,255,0	1/1:0,69:69:100:255,207,0	1/1:0,97:97:100:255,255,0	1/1:0,55:55:100:255,165,0	1/1:0,87:87:100:255,255,0	1/1:0,88:88:100:255,255,0	1/1:0,112:112:100:255,255,0	1/1:0,64:64:100:255,192,0	1/1:0,83:83:100:255,250,0	1/1:0,86:86:100:255,255,0	1/1:0,87:87:100:255,255,0	1/1:0,99:99:100:255,255,0	1/1:0,93:93:100:255,255,0	1/1:0,95:95:100:255,255,0	1/1:0,75:75:100:255,225,0	1/1:0,59:59:100:255,177,0	1/1:0,94:94:100:255,255,0	1/1:0,82:82:100:255,247,0	1/1:0,66:66:100:255,198,0	1/1:0,86:86:100:255,255,0	1/1:0,63:63:100:255,189,0	0/0:65,0:65:100:0,195,255	1/1:0,95:95:100:255,255,0	1/1:0,73:73:100:255,219,0	1/1:0,77:77:100:255,231,0	1/1:0,94:94:100:255,255,0	1/1:0,88:88:100:255,255,0	1/1:0,67:67:100:255,201,0	1/1:0,95:95:100:255,255,0	1/1:0,73:73:100:255,219,0	1/1:0,51:51:99:255,153,0	1/1:1,68:69:100:255,172,0	1/1:0,81:81:100:255,244,0	1/1:0,53:53:99:255,159,0	1/1:0,92:92:100:255,255,0	1/1:0,71:71:100:255,213,0	1/1:0,88:88:100:255,255,0	1/1:0,84:84:100:255,253,0	1/1:0,95:95:100:255,255,0	1/1:0,88:88:100:255,255,0	1/1:0,66:66:100:255,198,0	1/1:0,72:72:100:255,216,0	1/1:0,73:73:100:255,219,0	1/1:0,42:42:99:255,126,0	1/1:0,74:74:100:255,222,0	1/1:0,80:80:100:255,240,0	1/1:0,86:86:100:255,255,0	1/1:0,64:64:100:255,192,0	1/1:0,55:55:100:255,165,0	1/1:0,182:182:100:255,255,0	1/1:0,222:222:100:255,255,0	0/0:44,4:48:52:0,0,255	1/1:1,144:145:100:255,255,0	1/1:0,119:119:100:255,255,0	1/1:1,310:311:100:255,255,0	1/1:0,74:74:100:255,222,0	1/1:0,72:72:100:255,216,0	1/1:1,81:82:100:255,210,0	1/1:0,112:112:100:255,255,0	1/1:0,94:94:100:255,255,0	1/1:0,93:93:100:255,255,0	0/0:85,0:85:100:0,255,255	1/1:0,61:61:100:255,183,0	0/0:97,1:98:100:0,255,255	1/1:0,115:115:100:255,255,0	1/1:0,51:51:99:255,153,0	1/1:0,58:58:100:255,174,0	1/1:0,80:80:100:255,240,0	1/1:0,113:113:100:255,255,0	1/1:0,61:61:100:255,183,0	1/1:0,168:168:100:255,255,0	1/1:0,68:68:100:255,204,0	1/1:0,97:97:100:255,255,0
ARME14_CTG_03	341806	SARME14_CTG_03_341806	T	A	.	PASS	AB=0;ABP=0;AC=25;AF=0.093633;AN=267;ANN=A|intragenic_variant|MODIFIER|EKO05_001851|null|gene_variant|null|||n.341806T>A||||||;AO=1550;CIGAR=1X;DPB=19885;DPRA=0.945944;EPP=40.6902;EPPR=812.838;GTI=0;LEN=1;MEANALT=1.05;MQM=57.6168;MQMR=59.5692;NS=267;NUMALT=1;ODDS=113.187;PAIRED=0.986452;PAIREDR=0.998854;PAO=0;PQA=0;PQR=0;PRO=0;QA=56335;QR=663302;RO=18322;RPL=604;RPP=166.871;RPPR=991.508;RPR=946;RUN=1;SAF=865;SAP=48.4011;SAR=685;SRF=10221;SRP=535.674;SRR=8101;TYPE=snp;technology.Illumina=1;DP=17578	GT:AD:DP:GQ:PL	0/0:74,0:74:100:0,222,255	0/0:89,0:89:100:0,255,255	0/0:81,0:81:100:0,244,255	0/0:37,0:37:99:0,111,255	0/0:97,0:97:100:0,255,255	0/0:83,0:83:100:0,250,255	0/0:109,0:109:100:0,255,255	0/0:107,0:107:100:0,255,255	0/0:103,0:103:100:0,255,255	0/0:72,0:72:100:0,216,255	0/0:135,0:135:100:0,255,255	0/0:81,0:81:100:0,244,255	0/0:42,0:42:99:0,126,255	0/0:50,0:50:99:0,150,255	0/0:66,0:66:100:0,198,255	1/1:0,66:66:100:255,198,0	0/0:70,0:70:100:0,210,255	1/1:0,41:41:99:255,123,0	0/0:66,0:66:100:0,198,255	1/1:0,71:71:100:255,213,0	1/1:0,69:69:100:255,207,0	0/0:51,0:51:99:0,153,255	0/0:66,0:66:100:0,198,255	1/1:0,69:69:100:255,207,0	0/0:57,0:57:100:0,171,255	1/1:0,58:58:100:255,174,0	0/0:57,0:57:100:0,171,255	1/1:0,63:63:100:255,189,0	0/0:89,0:89:100:0,255,255	0/0:78,0:78:100:0,234,255	1/1:1,53:54:99:255,127,0	0/0:37,0:37:99:0,111,255	0/0:87,0:87:100:0,255,255	0/0:51,0:51:99:0,153,255	0/0:53,0:53:99:0,159,255	0/0:49,0:49:99:0,147,255	0/0:61,0:61:100:0,183,255	0/0:75,0:75:100:0,225,255	0/0:58,0:58:100:0,174,255	0/0:54,0:54:100:0,162,255	0/0:53,0:53:99:0,159,255	0/0:62,0:62:100:0,186,255	0/0:50,0:50:99:0,150,255	0/0:50,0:50:99:0,150,255	0/0:81,0:81:100:0,244,255	0/0:46,0:46:99:0,138,255	0/0:37,0:37:99:0,111,255	0/0:68,0:68:100:0,204,255	0/0:56,0:56:100:0,168,255	0/0:274,0:274:100:0,255,255	1/1:0,76:76:100:255,228,0	0/0:49,0:49:99:0,147,255	0/0:70,0:70:100:0,210,255	0/0:56,0:56:100:0,168,255	0/0:52,0:52:99:0,156,255	0/0:51,0:51:99:0,153,255	0/0:86,0:86:100:0,255,255	0/0:56,0:56:100:0,168,255	0/0:48,2:50:99:0,78,255	0/0:47,0:47:99:0,141,255	0/0:55,0:55:100:0,165,255	0/0:60,0:60:100:0,180,255	0/0:49,0:49:99:0,147,255	0/0:60,0:60:100:0,180,255	0/0:45,0:45:99:0,135,255	0/0:41,0:41:99:0,123,255	0/0:37,0:37:99:0,111,255	0/0:53,0:53:99:0,159,255	0/0:57,0:57:100:0,171,255	0/0:96,0:96:100:0,255,255	0/0:56,0:56:100:0,168,255	1/1:0,42:42:99:255,126,0	0/0:57,0:57:100:0,171,255	0/0:71,0:71:100:0,213,255	1/1:0,68:68:100:255,204,0	1/1:0,58:58:100:255,174,0	1/1:0,52:52:99:255,156,0	0/0:58,0:58:100:0,174,255	0/0:70,0:70:100:0,210,255	0/0:69,0:69:100:0,207,255	0/0:66,0:66:100:0,198,255	0/0:70,0:70:100:0,210,255	0/0:58,0:58:100:0,174,255	0/0:53,0:53:99:0,159,255	0/0:70,0:70:100:0,210,255	0/0:52,0:52:99:0,156,255	0/0:51,0:51:99:0,153,255	1/1:0,54:54:100:255,162,0	1/1:0,58:58:100:255,174,0	1/1:1,62:63:99:255,153,0	1/1:0,45:45:99:255,135,0	0/0:82,0:82:100:0,247,255	0/0:65,0:65:100:0,195,255	0/0:49,0:49:99:0,147,255	0/0:70,0:70:100:0,210,255	0/0:57,0:57:100:0,171,255	0/0:68,0:68:100:0,204,255	0/0:60,0:60:100:0,180,255	0/0:60,0:60:100:0,180,255	0/0:63,0:63:100:0,189,255	0/0:63,0:63:100:0,189,255	0/0:67,0:67:100:0,201,255	0/0:87,0:87:100:0,255,255	0/0:60,0:60:100:0,180,255	0/0:61,0:61:100:0,183,255	0/0:83,0:83:100:0,250,255	0/0:79,0:79:100:0,237,255	0/0:80,0:80:100:0,240,255	0/0:53,0:53:99:0,159,255	0/0:83,0:83:100:0,250,255	0/0:77,0:77:100:0,231,255	0/0:57,0:57:100:0,171,255	0/0:66,0:66:100:0,198,255	0/0:63,1:64:99:0,156,255	0/0:76,1:77:100:0,196,255	0/0:59,0:59:100:0,177,255	0/0:77,0:77:100:0,231,255	0/0:111,1:112:100:0,255,255	0/0:110,0:110:100:0,255,255	0/0:80,0:80:100:0,240,255	0/0:90,0:90:100:0,255,255	0/0:66,0:66:100:0,198,255	0/0:99,0:99:100:0,255,255	0/0:88,0:88:100:0,255,255	0/0:91,1:92:100:0,241,255	0/0:92,0:92:100:0,255,255	0/0:90,0:90:100:0,255,255	0/0:82,0:82:100:0,247,255	0/0:65,0:65:100:0,195,255	0/0:80,1:81:100:0,207,255	0/0:75,0:75:100:0,225,255	0/0:57,0:57:100:0,171,255	0/0:96,0:96:100:0,255,255	0/0:56,0:56:100:0,168,255	0/0:64,0:64:100:0,192,255	0/0:61,0:61:100:0,183,255	0/0:113,1:114:100:0,255,255	0/0:87,0:87:100:0,255,255	1/1:0,82:82:100:255,247,0	0/0:105,0:105:100:0,255,255	0/0:91,0:91:100:0,255,255	0/0:61,0:61:100:0,183,255	0/0:74,0:74:100:0,222,255	0/0:66,1:67:100:0,166,255	0/0:67,0:67:100:0,201,255	0/0:85,0:85:100:0,255,255	0/0:69,0:69:100:0,207,255	0/0:63,0:63:100:0,189,255	0/0:42,0:42:99:0,126,255	0/0:59,0:59:100:0,177,255	0/0:94,0:94:100:0,255,255	0/0:71,0:71:100:0,213,255	0/0:126,0:126:100:0,255,255	0/0:70,0:70:100:0,210,255	0/0:67,0:67:100:0,201,255	0/0:80,0:80:100:0,240,255	0/0:55,0:55:100:0,165,255	0/0:80,0:80:100:0,240,255	0/0:75,0:75:100:0,225,255	0/0:98,1:99:100:0,255,255	0/0:62,0:62:100:0,186,255	0/0:90,0:90:100:0,255,255	0/0:113,5:118:100:0,175,255	0/0:102,1:103:100:0,255,255	0/0:60,0:60:100:0,180,255	0/0:92,0:92:100:0,255,255	0/0:87,0:87:100:0,255,255	0/0:75,0:75:100:0,225,255	0/0:104,0:104:100:0,255,255	0/0:110,0:110:100:0,255,255	0/0:88,0:88:100:0,255,255	0/0:78,0:78:100:0,234,255	0/0:84,0:84:100:0,253,255	0/0:102,1:103:100:0,255,255	0/0:84,0:84:100:0,253,255	0/0:70,0:70:100:0,210,255	0/0:103,0:103:100:0,255,255	0/0:60,0:60:100:0,180,255	0/0:62,0:62:100:0,186,255	0/0:78,0:78:100:0,234,255	0/0:77,0:77:100:0,231,255	0/0:80,0:80:100:0,240,255	0/0:98,0:98:100:0,255,255	0/0:57,0:57:100:0,171,255	0/0:92,0:92:100:0,255,255	0/0:99,0:99:100:0,255,255	0/0:82,0:82:100:0,247,255	0/0:77,0:77:100:0,231,255	0/0:76,0:76:100:0,228,255	0/0:64,0:64:100:0,192,255	0/0:65,0:65:100:0,195,255	0/0:66,0:66:100:0,198,255	0/0:109,0:109:100:0,255,255	0/0:99,0:99:100:0,255,255	0/0:84,0:84:100:0,253,255	0/0:98,0:98:100:0,255,255	0/0:110,0:110:100:0,255,255	0/0:74,0:74:100:0,222,255	0/0:77,0:77:100:0,231,255	0/0:69,1:70:100:0,175,255	0/0:43,0:43:99:0,129,255	0/0:60,0:60:100:0,180,255	0/0:84,0:84:100:0,253,255	0/0:67,0:67:100:0,201,255	0/0:84,0:84:100:0,253,255	0/0:61,0:61:100:0,183,255	0/0:209,0:209:100:0,255,255	0/0:209,0:209:100:0,255,255	0/0:67,0:67:100:0,201,255	0/0:135,0:135:100:0,255,255	0/0:167,0:167:100:0,255,255	0/0:245,0:245:100:0,255,255	0/0:108,0:108:100:0,255,255	0/0:65,0:65:100:0,195,255	0/0:69,0:69:100:0,207,255	0/0:121,0:121:100:0,255,255	0/0:75,1:76:100:0,193,255	0/0:105,0:105:100:0,255,255	0/0:78,0:78:100:0,234,255	0/0:82,0:82:100:0,247,255	0/0:80,1:81:100:0,207,255	1/1:0,103:103:100:255,255,0	0/0:46,0:46:99:0,138,255	0/0:60,0:60:100:0,180,255	0/0:97,0:97:100:0,255,255	0/0:124,0:124:100:0,255,255	1/1:0,86:86:100:255,255,0	0/0:164,0:164:100:0,255,255	1/1:0,84:84:100:255,253,0	0/0:87,0:87:100:0,255,255
ARME14_CTG_03	343545	SARME14_CTG_03_343545	T	C	.	PASS	AB=0;ABP=0;AC=12;AF=0.0449438;AN=267;ANN=C|intragenic_variant|MODIFIER|EKO05_001851|null|gene_variant|null|||n.343545T>C||||||;AO=710;CIGAR=1X;DPB=19490;DPRA=0.942871;EPP=9.4819;EPPR=9.08197;GTI=0;LEN=1;MEANALT=1.25;MQM=59.1014;MQMR=59.2958;NS=267;NUMALT=1;ODDS=140.559;PAIRED=0.998592;PAIREDR=0.998934;PAO=0;PQA=0;PQR=0;PRO=0;QA=25304;QR=676675;RO=18755;RPL=286;RPP=61.2547;RPPR=1469.55;RPR=424;RUN=1;SAF=404;SAP=32.3833;SAR=306;SRF=10776;SRP=908.789;SRR=7979;TYPE=snp;technology.Illumina=1;DP=17090	GT:AD:DP:GQ:PL	0/0:70,0:70:100:0,210,255	0/0:92,0:92:100:0,255,255	0/0:82,0:82:100:0,247,255	0/0:35,0:35:99:0,105,255	0/0:103,0:103:100:0,255,255	0/0:84,0:84:100:0,253,255	0/0:105,0:105:100:0,255,255	0/0:111,0:111:100:0,255,255	0/0:98,1:99:100:0,255,255	0/0:105,0:105:100:0,255,255	0/0:146,1:147:100:0,255,255	0/0:105,0:105:100:0,255,255	0/0:49,0:49:99:0,147,255	0/0:47,0:47:99:0,141,255	0/0:73,0:73:100:0,219,255	1/1:0,60:60:100:255,180,0	0/0:69,0:69:100:0,207,255	1/1:0,49:49:99:255,147,0	0/0:70,0:70:100:0,210,255	1/1:0,81:81:100:255,244,0	0/0:53,0:53:99:0,159,255	0/0:48,0:48:99:0,144,255	0/0:63,0:63:100:0,189,255	0/0:74,0:74:100:0,222,255	0/0:55,0:55:100:0,165,255	1/1:0,48:48:99:255,144,0	0/0:52,0:52:99:0,156,255	0/0:54,0:54:100:0,162,255	0/0:62,0:62:100:0,186,255	0/0:66,0:66:100:0,198,255	0/0:58,0:58:100:0,174,255	0/0:48,0:48:99:0,144,255	0/0:74,0:74:100:0,222,255	0/0:61,0:61:100:0,183,255	0/0:50,0:50:99:0,150,255	0/0:49,0:49:99:0,147,255	0/0:62,0:62:100:0,186,255	0/0:86,0:86:100:0,255,255	0/0:55,0:55:100:0,165,255	0/0:47,0:47:99:0,141,255	0/0:41,0:41:99:0,123,255	0/0:82,0:82:100:0,247,255	0/0:36,0:36:99:0,108,255	0/0:47,0:47:99:0,141,255	0/0:61,0:61:100:0,183,255	0/0:55,0:55:100:0,165,255	0/0:41,0:41:99:0,123,255	0/0:46,0:46:99:0,138,255	0/0:67,0:67:100:0,201,255	0/0:264,0:264:100:0,255,255	1/1:0,65:65:100:255,195,0	0/0:50,0:50:99:0,150,255	0/0:63,0:63:100:0,189,255	0/0:59,0:59:100:0,177,255	0/0:63,0:63:100:0,189,255	0/0:68,0:68:100:0,204,255	0/0:70,0:70:100:0,210,255	0/0:56,0:56:100:0,168,255	0/0:58,0:58:100:0,174,255	0/0:51,0:51:99:0,153,255	0/0:61,0:61:100:0,183,255	0/0:44,0:44:99:0,132,255	0/0:37,0:37:99:0,111,255	0/0:52,0:52:99:0,156,255	0/0:38,0:38:99:0,114,255	0/0:41,0:41:99:0,123,255	0/0:56,0:56:100:0,168,255	0/0:52,0:52:99:0,156,255	0/0:46,0:46:99:0,138,255	0/0:92,0:92:100:0,255,255	0/0:51,0:51:99:0,153,255	1/1:0,48:48:99:255,144,0	0/0:46,0:46:99:0,138,255	0/0:52,0:52:99:0,156,255	1/1:0,71:71:100:255,213,0	0/0:56,0:56:100:0,168,255	1/1:0,55:55:100:255,165,0	0/0:70,0:70:100:0,210,255	0/0:47,0:47:99:0,141,255	0/0:69,0:69:100:0,207,255	0/0:46,0:46:99:0,138,255	0/0:57,0:57:100:0,171,255	0/0:59,0:59:100:0,177,255	0/0:39,0:39:99:0,117,255	0/0:55,0:55:100:0,165,255	0/0:57,0:57:100:0,171,255	0/0:64,0:64:100:0,192,255	0/0:56,0:56:100:0,168,255	0/0:59,0:59:100:0,177,255	0/0:73,0:73:100:0,219,255	0/0:54,0:54:100:0,162,255	0/0:73,0:73:100:0,219,255	0/0:67,0:67:100:0,201,255	0/0:41,0:41:99:0,123,255	0/0:63,0:63:100:0,189,255	0/0:63,0:63:100:0,189,255	0/0:62,0:62:100:0,186,255	0/0:50,0:50:99:0,150,255	0/0:61,0:61:100:0,183,255	0/0:53,0:53:99:0,159,255	0/0:72,0:72:100:0,216,255	0/0:72,0:72:100:0,216,255	0/0:112,0:112:100:0,255,255	0/0:64,0:64:100:0,192,255	0/0:60,0:60:100:0,180,255	0/0:52,0:52:99:0,156,255	0/0:47,0:47:99:0,141,255	0/0:71,0:71:100:0,213,255	0/0:54,0:54:100:0,162,255	0/0:64,0:64:100:0,192,255	0/0:70,0:70:100:0,210,255	0/0:63,0:63:100:0,189,255	0/0:51,0:51:99:0,153,255	0/0:85,0:85:100:0,255,255	0/0:66,0:66:100:0,198,255	0/0:60,0:60:100:0,180,255	0/0:69,0:69:100:0,207,255	0/0:98,0:98:100:0,255,255	0/0:125,0:125:100:0,255,255	0/0:66,0:66:100:0,198,255	0/0:76,0:76:100:0,228,255	0/0:76,0:76:100:0,228,255	0/0:90,0:90:100:0,255,255	0/0:101,0:101:100:0,255,255	0/0:79,0:79:100:0,237,255	0/0:89,0:89:100:0,255,255	0/0:87,0:87:100:0,255,255	0/0:86,0:86:100:0,255,255	0/0:56,0:56:100:0,168,255	0/0:77,0:77:100:0,231,255	0/0:71,0:71:100:0,213,255	0/0:72,0:72:100:0,216,255	0/0:88,0:88:100:0,255,255	0/0:83,0:83:100:0,250,255	0/0:89,0:89:100:0,255,255	0/0:68,0:68:100:0,204,255	0/0:89,0:89:100:0,255,255	0/0:80,0:80:100:0,240,255	0/0:95,0:95:100:0,255,255	0/0:100,0:100:100:0,255,255	0/0:79,0:79:100:0,237,255	0/0:81,0:81:100:0,244,255	0/0:82,0:82:100:0,247,255	0/0:69,0:69:100:0,207,255	0/0:66,0:66:100:0,198,255	0/0:70,0:70:100:0,210,255	0/0:68,0:68:100:0,204,255	0/0:76,0:76:100:0,228,255	0/0:46,0:46:99:0,138,255	0/0:67,0:67:100:0,201,255	0/0:102,0:102:100:0,255,255	0/0:74,0:74:100:0,222,255	0/0:91,0:91:100:0,255,255	0/0:61,0:61:100:0,183,255	0/0:49,0:49:99:0,147,255	0/0:68,0:68:100:0,204,255	0/0:51,0:51:99:0,153,255	0/0:109,0:109:100:0,255,255	0/0:64,0:64:100:0,192,255	0/0:101,0:101:100:0,255,255	0/0:69,0:69:100:0,207,255	0/0:79,0:79:100:0,237,255	0/0:77,0:77:100:0,231,255	0/0:92,0:92:100:0,255,255	0/0:66,0:66:100:0,198,255	0/0:88,0:88:100:0,255,255	0/0:66,0:66:100:0,198,255	0/0:65,0:65:100:0,195,255	0/0:98,0:98:100:0,255,255	0/0:73,0:73:100:0,219,255	0/0:57,0:57:100:0,171,255	0/0:59,0:59:100:0,177,255	0/0:53,0:53:99:0,159,255	0/0:93,0:93:100:0,255,255	0/0:89,0:89:100:0,255,255	0/0:45,0:45:99:0,135,255	0/0:113,0:113:100:0,255,255	0/0:55,0:55:100:0,165,255	0/0:53,0:53:99:0,159,255	0/0:85,0:85:100:0,255,255	0/0:69,0:69:100:0,207,255	0/0:76,0:76:100:0,228,255	0/0:90,0:90:100:0,255,255	0/0:76,0:76:100:0,228,255	0/0:93,0:93:100:0,255,255	0/0:95,0:95:100:0,255,255	0/0:98,0:98:100:0,255,255	0/0:65,0:65:100:0,195,255	0/0:55,0:55:100:0,165,255	0/0:72,0:72:100:0,216,255	0/0:75,0:75:100:0,225,255	0/0:86,0:86:100:0,255,255	0/0:87,0:87:100:0,255,255	0/0:70,0:70:100:0,210,255	0/0:64,0:64:100:0,192,255	0/0:107,0:107:100:0,255,255	0/0:104,0:104:100:0,255,255	0/0:79,0:79:100:0,237,255	0/0:66,0:66:100:0,198,255	0/0:69,0:69:100:0,207,255	0/0:28,0:28:99:0,84,255	0/0:76,0:76:100:0,228,255	0/0:79,0:79:100:0,237,255	0/0:77,0:77:100:0,231,255	0/0:70,0:70:100:0,210,255	0/0:47,0:47:99:0,141,255	0/0:209,0:209:100:0,255,255	0/0:222,0:222:100:0,255,255	0/0:63,0:63:100:0,189,255	0/0:148,0:148:100:0,255,255	0/0:138,0:138:100:0,255,255	0/0:285,0:285:100:0,255,255	0/0:82,0:82:100:0,247,255	0/0:67,0:67:100:0,201,255	0/0:66,0:66:100:0,198,255	0/0:106,0:106:100:0,255,255	0/0:97,0:97:100:0,255,255	0/0:99,0:99:100:0,255,255	0/0:95,0:95:100:0,255,255	0/0:84,0:84:100:0,253,255	0/0:76,0:76:100:0,228,255	1/1:0,95:95:100:255,255,0	0/0:65,0:65:100:0,195,255	0/0:72,0:72:100:0,216,255	0/0:102,0:102:100:0,255,255	0/0:135,0:135:100:0,255,255	0/0:78,0:78:100:0,234,255	0/0:172,0:172:100:0,255,255	1/1:0,67:67:100:255,201,0	0/0:92,0:92:100:0,255,255
ARME14_CTG_03	343551	SARME14_CTG_03_343551	G	T	.	PASS	AB=0;ABP=0;AC=12;AF=0.0449438;AN=267;ANN=T|intragenic_variant|MODIFIER|EKO05_001851|null|gene_variant|null|||n.343551G>T||||||;AO=751;CIGAR=1X;DPB=19833;DPRA=0.957375;EPP=3.15198;EPPR=55.3429;GTI=0;LEN=1;MEANALT=1.05714;MQM=59.1132;MQMR=59.3116;NS=267;NUMALT=1;ODDS=157.128;PAIRED=0.998668;PAIREDR=0.998951;PAO=0;PQA=0;PQR=0;PRO=0;QA=25978;QR=691504;RO=19074;RPL=324;RPP=33.6856;RPPR=492.71;RPR=427;RUN=1;SAF=420;SAP=25.9134;SAR=331;SRF=10928;SRP=884.114;SRR=8146;TYPE=snp;technology.Illumina=1;DP=17398	GT:AD:DP:GQ:PL	0/0:73,1:74:100:0,187,255	0/0:88,0:88:100:0,255,255	0/0:83,0:83:100:0,250,255	0/0:34,0:34:99:0,102,255	0/0:101,0:101:100:0,255,255	0/0:87,0:87:100:0,255,255	0/0:108,0:108:100:0,255,255	0/0:111,0:111:100:0,255,255	0/0:101,0:101:100:0,255,255	0/0:105,0:105:100:0,255,255	0/0:150,0:150:100:0,255,255	0/0:108,0:108:100:0,255,255	0/0:50,0:50:99:0,150,255	0/0:47,0:47:99:0,141,255	0/0:75,0:75:100:0,225,255	1/1:0,63:63:100:255,189,0	0/0:69,0:69:100:0,207,255	1/1:0,50:50:99:255,150,0	0/0:73,0:73:100:0,219,255	1/1:0,84:84:100:255,253,0	0/0:57,0:57:100:0,171,255	0/0:49,0:49:99:0,147,255	0/0:64,0:64:100:0,192,255	0/0:77,0:77:100:0,231,255	0/0:56,0:56:100:0,168,255	1/1:1,48:49:99:255,111,0	0/0:53,0:53:99:0,159,255	0/0:55,0:55:100:0,165,255	0/0:62,1:63:99:0,153,255	0/0:66,0:66:100:0,198,255	0/0:59,0:59:100:0,177,255	0/0:50,0:50:99:0,150,255	0/0:75,0:75:100:0,225,255	0/0:61,0:61:100:0,183,255	0/0:53,0:53:99:0,159,255	0/0:50,0:50:99:0,150,255	0/0:63,0:63:100:0,189,255	0/0:88,0:88:100:0,255,255	0/0:55,0:55:100:0,165,255	0/0:48,0:48:99:0,144,255	0/0:41,0:41:99:0,123,255	0/0:83,0:83:100:0,250,255	0/0:39,1:40:99:0,84,255	0/0:49,0:49:99:0,147,255	0/0:65,0:65:100:0,195,255	0/0:58,0:58:100:0,174,255	0/0:42,0:42:99:0,126,255	0/0:48,0:48:99:0,144,255	0/0:68,1:69:100:0,172,255	0/0:264,2:266:100:0,255,255	1/1:0,66:66:100:255,198,0	0/0:50,0:50:99:0,150,255	0/0:64,0:64:100:0,192,255	0/0:61,0:61:100:0,183,255	0/0:63,0:63:100:0,189,255	0/0:68,1:69:100:0,172,255	0/0:72,0:72:100:0,216,255	0/0:59,0:59:100:0,177,255	0/0:59,0:59:100:0,177,255	0/0:52,0:52:99:0,156,255	0/0:65,0:65:100:0,195,255	0/0:43,0:43:99:0,129,255	0/0:38,0:38:99:0,114,255	0/0:52,0:52:99:0,156,255	0/0:42,1:43:99:0,94,255	0/0:42,0:42:99:0,126,255	0/0:55,1:56:99:0,133,255	0/0:55,0:55:100:0,165,255	0/0:47,0:47:99:0,141,255	0/0:92,0:92:100:0,255,255	0/0:50,0:50:99:0,150,255	1/1:1,49:50:99:255,114,0	0/0:46,0:46:99:0,138,255	0/0:53,0:53:99:0,159,255	1/1:1,72:73:100:255,184,0	0/0:57,0:57:100:0,171,255	1/1:0,57:57:100:255,171,0	0/0:71,0:71:100:0,213,255	0/0:48,0:48:99:0,144,255	0/0:70,0:70:100:0,210,255	0/0:47,0:47:99:0,141,255	0/0:59,0:59:100:0,177,255	0/0:60,0:60:100:0,180,255	0/0:39,0:39:99:0,117,255	0/0:55,0:55:100:0,165,255	0/0:56,1:57:99:0,136,255	0/0:65,0:65:100:0,195,255	0/0:56,0:56:100:0,168,255	0/0:59,0:59:100:0,177,255	0/0:74,0:74:100:0,222,255	0/0:56,0:56:100:0,168,255	0/0:75,0:75:100:0,225,255	0/0:66,0:66:100:0,198,255	0/0:43,0:43:99:0,129,255	0/0:64,0:64:100:0,192,255	0/0:62,0:62:100:0,186,255	0/0:64,0:64:100:0,192,255	0/0:51,0:51:99:0,153,255	0/0:62,0:62:100:0,186,255	0/0:54,0:54:100:0,162,255	0/0:74,0:74:100:0,222,255	0/0:73,0:73:100:0,219,255	0/0:114,0:114:100:0,255,255	0/0:65,0:65:100:0,195,255	0/0:63,1:64:99:0,156,255	0/0:53,0:53:99:0,159,255	0/0:49,0:49:99:0,147,255	0/0:70,1:71:100:0,178,255	0/0:57,0:57:100:0,171,255	0/0:65,0:65:100:0,195,255	0/0:73,0:73:100:0,219,255	0/0:64,0:64:100:0,192,255	0/0:53,0:53:99:0,159,255	0/0:87,0:87:100:0,255,255	0/0:69,0:69:100:0,207,255	0/0:63,0:63:100:0,189,255	0/0:70,0:70:100:0,210,255	0/0:98,0:98:100:0,255,255	0/0:125,1:126:100:0,255,255	0/0:68,1:69:100:0,172,255	0/0:76,0:76:100:0,228,255	0/0:76,0:76:100:0,228,255	0/0:92,0:92:100:0,255,255	0/0:101,0:101:100:0,255,255	0/0:78,0:78:100:0,234,255	0/0:92,0:92:100:0,255,255	0/0:91,0:91:100:0,255,255	0/0:89,0:89:100:0,255,255	0/0:57,0:57:100:0,171,255	0/0:77,0:77:100:0,231,255	0/0:72,0:72:100:0,216,255	0/0:74,0:74:100:0,222,255	0/0:89,0:89:100:0,255,255	0/0:85,0:85:100:0,255,255	0/0:90,0:90:100:0,255,255	0/0:67,0:67:100:0,201,255	0/0:90,0:90:100:0,255,255	0/0:79,1:80:100:0,204,255	0/0:96,0:96:100:0,255,255	0/0:101,0:101:100:0,255,255	0/0:77,0:77:100:0,231,255	0/0:82,0:82:100:0,247,255	0/0:84,0:84:100:0,253,255	0/0:70,0:70:100:0,210,255	0/0:69,0:69:100:0,207,255	0/0:71,0:71:100:0,213,255	0/0:71,0:71:100:0,213,255	0/0:78,0:78:100:0,234,255	0/0:47,0:47:99:0,141,255	0/0:69,0:69:100:0,207,255	0/0:103,0:103:100:0,255,255	0/0:78,0:78:100:0,234,255	0/0:91,0:91:100:0,255,255	0/0:61,0:61:100:0,183,255	0/0:50,0:50:99:0,150,255	0/0:70,0:70:100:0,210,255	0/0:54,0:54:100:0,162,255	0/0:109,0:109:100:0,255,255	0/0:64,0:64:100:0,192,255	0/0:103,0:103:100:0,255,255	0/0:71,0:71:100:0,213,255	0/0:77,0:77:100:0,231,255	0/0:78,0:78:100:0,234,255	0/0:93,0:93:100:0,255,255	0/0:65,0:65:100:0,195,255	0/0:89,0:89:100:0,255,255	0/0:67,0:67:100:0,201,255	0/0:67,0:67:100:0,201,255	0/0:101,0:101:100:0,255,255	0/0:70,0:70:100:0,210,255	0/0:59,1:60:99:0,144,255	0/0:60,0:60:100:0,180,255	0/0:54,0:54:100:0,162,255	0/0:95,0:95:100:0,255,255	0/0:91,0:91:100:0,255,255	0/0:44,1:45:99:0,100,255	0/0:117,0:117:100:0,255,255	0/0:53,0:53:99:0,159,255	0/0:53,0:53:99:0,159,255	0/0:87,0:87:100:0,255,255	0/0:70,0:70:100:0,210,255	0/0:78,1:79:100:0,202,255	0/0:91,0:91:100:0,255,255	0/0:75,0:75:100:0,225,255	0/0:94,0:94:100:0,255,255	0/0:92,1:93:100:0,244,255	0/0:99,0:99:100:0,255,255	0/0:65,0:65:100:0,195,255	0/0:56,0:56:100:0,168,255	0/0:71,1:72:100:0,181,255	0/0:76,0:76:100:0,228,255	0/0:88,0:88:100:0,255,255	0/0:87,1:88:100:0,229,255	0/0:70,0:70:100:0,210,255	0/0:64,0:64:100:0,192,255	0/0:107,0:107:100:0,255,255	0/0:103,0:103:100:0,255,255	0/0:82,0:82:100:0,247,255	0/0:65,1:66:100:0,162,255	0/0:71,0:71:100:0,213,255	0/0:29,0:29:99:0,87,255	0/0:76,0:76:100:0,228,255	0/0:82,0:82:100:0,247,255	0/0:74,0:74:100:0,222,255	0/0:69,0:69:100:0,207,255	0/0:48,0:48:99:0,144,255	0/0:215,0:215:100:0,255,255	0/0:222,0:222:100:0,255,255	0/0:64,0:64:100:0,192,255	0/0:153,0:153:100:0,255,255	0/0:142,0:142:100:0,255,255	0/0:310,0:310:100:0,255,255	0/0:80,0:80:100:0,240,255	0/0:71,0:71:100:0,213,255	0/0:72,0:72:100:0,216,255	0/0:102,0:102:100:0,255,255	0/0:99,0:99:100:0,255,255	0/0:94,0:94:100:0,255,255	0/0:95,0:95:100:0,255,255	0/0:86,0:86:100:0,255,255	0/0:75,0:75:100:0,225,255	1/1:0,96:96:100:255,255,0	0/0:67,0:67:100:0,201,255	0/0:75,0:75:100:0,225,255	0/0:104,0:104:100:0,255,255	0/0:135,0:135:100:0,255,255	0/0:82,1:83:100:0,213,255	0/0:176,0:176:100:0,255,255	1/1:0,71:71:100:255,213,0	0/0:96,0:96:100:0,255,255
ARME14_CTG_03	346005	SARME14_CTG_03_346005	A	C	.	PASS	AB=0;ABP=0;AC=7;AF=0.0262172;AN=267;ANN=C|intragenic_variant|MODIFIER|EKO05_001851|null|gene_variant|null|||n.346005A>C||||||;AO=368;CIGAR=1X;DPB=17875;DPRA=0.937277;EPP=46.6522;EPPR=1489.86;GTI=0;LEN=1;MEANALT=1.11765;MQM=60;MQMR=59.9949;NS=267;NUMALT=1;ODDS=109.529;PAIRED=0.997283;PAIREDR=0.999256;PAO=0;PQA=0;PQR=0;PRO=0;QA=12742;QR=627457;RO=17484;RPL=210;RPP=18.9659;RPPR=555.951;RPR=158;RUN=1;SAF=191;SAP=4.16685;SAR=177;SRF=8489;SRP=34.8094;SRR=8995;TYPE=snp;technology.Illumina=1;DP=15663	GT:AD:DP:GQ:PL	0/0:80,0:80:100:0,240,255	0/0:104,0:104:100:0,255,255	0/0:62,0:62:100:0,186,255	0/0:35,0:35:99:0,105,255	0/0:101,0:101:100:0,255,255	0/0:93,0:93:100:0,255,255	0/0:102,0:102:100:0,255,255	0/0:106,0:106:100:0,255,255	0/0:105,0:105:100:0,255,255	0/0:88,0:88:100:0,255,255	0/0:126,0:126:100:0,255,255	0/0:95,0:95:100:0,255,255	0/0:40,0:40:99:0,120,255	0/0:50,0:50:99:0,150,255	0/0:55,0:55:100:0,165,255	0/0:55,0:55:100:0,165,255	0/0:56,0:56:100:0,168,255	0/0:39,0:39:99:0,117,255	0/0:63,0:63:100:0,189,255	0/0:60,0:60:100:0,180,255	1/1:1,49:50:99:255,114,0	0/0:45,0:45:99:0,135,255	0/0:56,0:56:100:0,168,255	1/1:0,63:63:100:255,189,0	0/0:51,0:51:99:0,153,255	0/0:46,0:46:99:0,138,255	0/0:44,0:44:99:0,132,255	1/1:0,43:43:99:255,129,0	0/0:77,0:77:100:0,231,255	0/0:62,0:62:100:0,186,255	1/1:0,56:56:100:255,168,0	0/0:43,0:43:99:0,129,255	0/0:69,0:69:100:0,207,255	0/0:79,0:79:100:0,237,255	0/0:59,0:59:100:0,177,255	0/0:42,0:42:99:0,126,255	0/0:48,1:49:99:0,111,255	0/0:55,0:55:100:0,165,255	0/0:64,0:64:100:0,192,255	0/0:42,0:42:99:0,126,255	0/0:43,0:43:99:0,129,255	0/0:48,0:48:99:0,144,255	0/0:33,0:33:99:0,99,255	0/0:57,0:57:100:0,171,255	0/0:46,0:46:99:0,138,255	0/0:39,0:39:99:0,117,255	0/0:24,0:24:99:0,72,255	0/0:51,0:51:99:0,153,255	0/0:52,0:52:99:0,156,255	0/0:229,0:229:100:0,255,255	0/0:36,0:36:99:0,108,255	0/0:51,0:51:99:0,153,255	0/0:64,0:64:100:0,192,255	0/0:56,0:56:100:0,168,255	0/0:39,0:39:99:0,117,255	0/0:45,0:45:99:0,135,255	0/0:52,0:52:99:0,156,255	0/0:49,0:49:99:0,147,255	0/0:45,0:45:99:0,135,255	0/0:52,0:52:99:0,156,255	0/0:62,0:62:100:0,186,255	0/0:39,0:39:99:0,117,255	0/0:54,0:54:100:0,162,255	0/0:28,0:28:99:0,84,255	0/0:40,0:40:99:0,120,255	0/0:37,1:38:99:0,78,255	0/0:42,0:42:99:0,126,255	0/0:45,0:45:99:0,135,255	0/0:52,0:52:99:0,156,255	0/0:77,0:77:100:0,231,255	0/0:45,0:45:99:0,135,255	0/0:42,0:42:99:0,126,255	0/0:54,0:54:100:0,162,255	0/0:51,0:51:99:0,153,255	0/0:73,0:73:100:0,219,255	0/0:40,0:40:99:0,120,255	0/0:44,0:44:99:0,132,255	0/0:44,0:44:99:0,132,255	0/0:63,0:63:100:0,189,255	0/0:54,0:54:100:0,162,255	0/0:51,0:51:99:0,153,255	0/0:78,0:78:100:0,234,255	0/0:49,0:49:99:0,147,255	0/0:52,0:52:99:0,156,255	0/0:66,0:66:100:0,198,255	0/0:51,0:51:99:0,153,255	0/0:56,0:56:100:0,168,255	0/0:54,0:54:100:0,162,255	1/1:0,53:53:99:255,159,0	1/1:0,44:44:99:255,132,0	1/1:1,50:51:99:255,117,0	0/0:63,0:63:100:0,189,255	0/0:46,0:46:99:0,138,255	0/0:45,0:45:99:0,135,255	0/0:59,0:59:100:0,177,255	0/0:50,0:50:99:0,150,255	0/0:43,0:43:99:0,129,255	0/0:36,0:36:99:0,108,255	0/0:54,0:54:100:0,162,255	0/0:42,1:43:99:0,94,255	0/0:57,0:57:100:0,171,255	0/0:53,0:53:99:0,159,255	0/0:97,0:97:100:0,255,255	0/0:62,1:63:99:0,153,255	0/0:67,0:67:100:0,201,255	0/0:41,0:41:99:0,123,255	0/0:54,0:54:100:0,162,255	0/0:58,0:58:100:0,174,255	0/0:69,0:69:100:0,207,255	0/0:50,0:50:99:0,150,255	0/0:58,0:58:100:0,174,255	0/0:52,0:52:99:0,156,255	0/0:60,0:60:100:0,180,255	0/0:71,0:71:100:0,213,255	0/0:71,0:71:100:0,213,255	0/0:46,0:46:99:0,138,255	0/0:53,0:53:99:0,159,255	0/0:96,0:96:100:0,255,255	0/0:84,1:85:100:0,219,255	0/0:63,0:63:100:0,189,255	0/0:70,0:70:100:0,210,255	0/0:53,0:53:99:0,159,255	0/0:79,0:79:100:0,237,255	0/0:101,0:101:100:0,255,255	0/0:60,0:60:100:0,180,255	0/0:69,0:69:100:0,207,255	0/0:75,0:75:100:0,225,255	0/0:80,0:80:100:0,240,255	0/0:75,0:75:100:0,225,255	0/0:67,0:67:100:0,201,255	0/0:63,0:63:100:0,189,255	0/0:72,0:72:100:0,216,255	0/0:80,0:80:100:0,240,255	0/0:71,0:71:100:0,213,255	0/0:80,0:80:100:0,240,255	0/0:66,0:66:100:0,198,255	0/0:98,0:98:100:0,255,255	0/0:73,0:73:100:0,219,255	0/0:71,0:71:100:0,213,255	0/0:77,0:77:100:0,231,255	0/0:79,0:79:100:0,237,255	0/0:65,0:65:100:0,195,255	0/0:88,0:88:100:0,255,255	0/0:63,0:63:100:0,189,255	0/0:59,0:59:100:0,177,255	0/0:100,0:100:100:0,255,255	0/0:56,0:56:100:0,168,255	0/0:71,0:71:100:0,213,255	0/0:46,0:46:99:0,138,255	0/0:74,0:74:100:0,222,255	0/0:87,0:87:100:0,255,255	0/0:57,0:57:100:0,171,255	0/0:87,0:87:100:0,255,255	0/0:81,0:81:100:0,244,255	0/0:62,0:62:100:0,186,255	0/0:85,0:85:100:0,255,255	0/0:70,0:70:100:0,210,255	0/0:77,0:77:100:0,231,255	0/0:70,0:70:100:0,210,255	0/0:73,0:73:100:0,219,255	0/0:48,0:48:99:0,144,255	0/0:80,0:80:100:0,240,255	0/0:86,0:86:100:0,255,255	0/0:97,0:97:100:0,255,255	0/0:69,0:69:100:0,207,255	0/0:75,0:75:100:0,225,255	0/0:73,0:73:100:0,219,255	0/0:57,0:57:100:0,171,255	0/0:84,0:84:100:0,253,255	0/0:68,0:68:100:0,204,255	0/0:55,0:55:100:0,165,255	0/0:72,0:72:100:0,216,255	0/0:39,0:39:99:0,117,255	0/0:84,0:84:100:0,253,255	0/0:55,0:55:100:0,165,255	0/0:51,0:51:99:0,153,255	0/0:90,0:90:100:0,255,255	0/0:35,0:35:99:0,105,255	0/0:51,0:51:99:0,153,255	0/0:91,0:91:100:0,255,255	0/0:65,0:65:100:0,195,255	0/0:63,0:63:100:0,189,255	0/0:67,0:67:100:0,201,255	0/0:72,0:72:100:0,216,255	0/0:83,0:83:100:0,250,255	0/0:93,0:93:100:0,255,255	0/0:64,0:64:100:0,192,255	0/0:63,0:63:100:0,189,255	0/0:56,1:57:99:0,136,255	0/0:63,0:63:100:0,189,255	0/0:61,0:61:100:0,183,255	0/0:74,0:74:100:0,222,255	0/0:78,0:78:100:0,234,255	0/0:79,0:79:100:0,237,255	0/0:39,0:39:99:0,117,255	0/0:90,0:90:100:0,255,255	0/0:92,1:93:100:0,244,255	0/0:76,0:76:100:0,228,255	0/0:81,0:81:100:0,244,255	0/0:45,0:45:99:0,135,255	0/0:30,0:30:99:0,90,255	0/0:64,0:64:100:0,192,255	0/0:69,0:69:100:0,207,255	0/0:68,0:68:100:0,204,255	0/0:40,0:40:99:0,120,255	0/0:49,0:49:99:0,147,255	0/0:161,0:161:100:0,255,255	0/0:222,0:222:100:0,255,255	0/0:57,0:57:100:0,171,255	0/0:125,0:125:100:0,255,255	0/0:127,0:127:100:0,255,255	0/0:274,0:274:100:0,255,255	0/0:93,0:93:100:0,255,255	0/0:67,1:68:100:0,169,255	0/0:92,0:92:100:0,255,255	0/0:124,1:125:100:0,255,255	0/0:78,0:78:100:0,234,255	0/0:106,0:106:100:0,255,255	0/0:87,1:88:100:0,229,255	0/0:108,0:108:100:0,255,255	0/0:76,0:76:100:0,228,255	0/0:93,0:93:100:0,255,255	0/0:60,0:60:100:0,180,255	0/0:67,0:67:100:0,201,255	0/0:78,0:78:100:0,234,255	0/0:113,0:113:100:0,255,255	0/0:95,0:95:100:0,255,255	0/0:144,0:144:100:0,255,255	0/0:84,0:84:100:0,253,255	0/0:97,0:97:100:0,255,255
ARME14_CTG_03	347110	SARME14_CTG_03_347110	C	A	.	PASS	AB=0;ABP=0;AC=4;AF=0.0149813;AN=267;ANN=A|intragenic_variant|MODIFIER|EKO05_001851|null|gene_variant|null|||n.347110C>A||||||;AO=361;CIGAR=1X;DPB=19122;DPRA=1.21105;EPP=50.6564;EPPR=839.213;GTI=0;LEN=1;MEANALT=1.0625;MQM=59.9945;MQMR=59.9935;NS=267;NUMALT=1;ODDS=132.267;PAIRED=1;PAIREDR=0.999253;PAO=0;PQA=0;PQR=0;PRO=0;QA=11972;QR=676752;RO=18749;RPL=202;RPP=14.1323;RPPR=198.442;RPR=159;RUN=1;SAF=216;SAP=33.3327;SAR=145;SRF=11053;SRP=1308.22;SRR=7696;TYPE=snp;technology.Illumina=1;DP=16531	GT:AD:DP:GQ:PL	0/0:88,0:88:100:0,255,255	0/0:100,0:100:100:0,255,255	0/0:62,0:62:100:0,186,255	0/0:42,0:42:99:0,126,255	0/0:65,0:65:100:0,195,255	0/0:88,0:88:100:0,255,255	0/0:129,0:129:100:0,255,255	0/0:101,0:101:100:0,255,255	0/0:122,1:123:100:0,255,255	0/0:82,0:82:100:0,247,255	0/0:160,0:160:100:0,255,255	0/0:102,0:102:100:0,255,255	0/0:60,0:60:100:0,180,255	0/0:47,0:47:99:0,141,255	0/0:67,0:67:100:0,201,255	0/0:74,0:74:100:0,222,255	0/0:68,0:68:100:0,204,255	0/0:49,1:50:99:0,114,255	0/0:79,0:79:100:0,237,255	0/0:66,0:66:100:0,198,255	0/0:60,0:60:100:0,180,255	0/0:46,0:46:99:0,138,255	0/0:63,0:63:100:0,189,255	0/0:76,2:78:100:0,163,255	0/0:54,0:54:100:0,162,255	0/0:48,0:48:99:0,144,255	0/0:42,0:42:99:0,126,255	0/0:46,0:46:99:0,138,255	0/0:61,0:61:100:0,183,255	0/0:63,0:63:100:0,189,255	0/0:66,0:66:100:0,198,255	0/0:42,0:42:99:0,126,255	0/0:73,0:73:100:0,219,255	0/0:51,0:51:99:0,153,255	0/0:64,0:64:100:0,192,255	0/0:54,0:54:100:0,162,255	0/0:53,0:53:99:0,159,255	0/0:75,0:75:100:0,225,255	0/0:40,0:40:99:0,120,255	0/0:46,0:46:99:0,138,255	0/0:67,0:67:100:0,201,255	0/0:62,0:62:100:0,186,255	0/0:54,0:54:100:0,162,255	0/0:51,0:51:99:0,153,255	0/0:65,0:65:100:0,195,255	0/0:50,0:50:99:0,150,255	0/0:29,0:29:99:0,87,255	0/0:59,0:59:100:0,177,255	0/0:50,0:50:99:0,150,255	0/0:264,0:264:100:0,255,255	0/0:62,0:62:100:0,186,255	0/0:45,0:45:99:0,135,255	0/0:54,1:55:99:0,130,255	0/0:52,0:52:99:0,156,255	0/0:37,0:37:99:0,111,255	0/0:39,0:39:99:0,117,255	0/0:59,1:60:99:0,144,255	0/0:53,0:53:99:0,159,255	0/0:52,0:52:99:0,156,255	0/0:47,0:47:99:0,141,255	0/0:60,0:60:100:0,180,255	0/0:31,0:31:99:0,93,255	0/0:50,0:50:99:0,150,255	0/0:47,2:49:99:0,75,255	0/0:55,0:55:100:0,165,255	0/0:36,0:36:99:0,108,255	0/0:37,0:37:99:0,111,255	0/0:39,0:39:99:0,117,255	0/0:60,0:60:100:0,180,255	0/0:94,0:94:100:0,255,255	0/0:37,0:37:99:0,111,255	0/0:54,0:54:100:0,162,255	0/0:39,0:39:99:0,117,255	0/0:60,0:60:100:0,180,255	0/0:91,0:91:100:0,255,255	0/0:55,0:55:100:0,165,255	0/0:48,0:48:99:0,144,255	0/0:56,0:56:100:0,168,255	1/1:0,59:59:100:255,177,0	0/0:61,0:61:100:0,183,255	0/0:30,1:31:99:0,57,255	0/0:79,0:79:100:0,237,255	0/0:53,0:53:99:0,159,255	0/0:35,0:35:99:0,105,255	0/0:57,0:57:100:0,171,255	0/0:44,0:44:99:0,132,255	0/0:50,0:50:99:0,150,255	0/0:63,0:63:100:0,189,255	0/0:49,0:49:99:0,147,255	0/0:65,0:65:100:0,195,255	0/0:40,0:40:99:0,120,255	0/0:65,1:66:100:0,162,255	0/0:71,0:71:100:0,213,255	0/0:44,0:44:99:0,132,255	0/0:64,0:64:100:0,192,255	0/0:47,0:47:99:0,141,255	0/0:46,0:46:99:0,138,255	0/0:54,0:54:100:0,162,255	0/0:53,1:54:99:0,127,255	0/0:42,0:42:99:0,126,255	0/0:50,1:51:99:0,117,255	0/0:59,1:60:99:0,144,255	0/0:79,0:79:100:0,237,255	0/0:58,1:59:99:0,142,255	0/0:55,0:55:100:0,165,255	0/0:71,0:71:100:0,213,255	0/0:71,0:71:100:0,213,255	0/0:49,0:49:99:0,147,255	0/0:55,0:55:100:0,165,255	0/0:80,1:81:100:0,207,255	0/0:59,0:59:100:0,177,255	0/0:54,0:54:100:0,162,255	0/0:67,0:67:100:0,201,255	0/0:57,0:57:100:0,171,255	0/0:78,0:78:100:0,234,255	0/0:49,0:49:99:0,147,255	0/0:70,0:70:100:0,210,255	0/0:106,0:106:100:0,255,255	0/0:106,0:106:100:0,255,255	0/0:74,0:74:100:0,222,255	0/0:65,1:66:100:0,162,255	0/0:59,0:59:100:0,177,255	0/0:91,0:91:100:0,255,255	0/0:86,0:86:100:0,255,255	0/0:59,0:59:100:0,177,255	0/0:82,0:82:100:0,247,255	0/0:72,0:72:100:0,216,255	0/0:76,0:76:100:0,228,255	0/0:69,0:69:100:0,207,255	0/0:70,0:70:100:0,210,255	0/0:63,0:63:100:0,189,255	0/0:75,0:75:100:0,225,255	0/0:84,1:85:100:0,219,255	0/0:55,0:55:100:0,165,255	0/0:77,0:77:100:0,231,255	0/0:56,0:56:100:0,168,255	0/0:99,0:99:100:0,255,255	0/0:73,0:73:100:0,219,255	0/0:67,0:67:100:0,201,255	0/0:69,0:69:100:0,207,255	0/0:91,0:91:100:0,255,255	0/0:67,0:67:100:0,201,255	0/0:89,0:89:100:0,255,255	0/0:85,1:86:100:0,223,255	0/0:64,0:64:100:0,192,255	0/0:103,0:103:100:0,255,255	0/0:50,1:51:99:0,117,255	0/0:72,0:72:100:0,216,255	0/0:41,0:41:99:0,123,255	0/0:68,0:68:100:0,204,255	0/0:87,0:87:100:0,255,255	0/0:74,0:74:100:0,222,255	0/0:100,0:100:100:0,255,255	0/0:68,1:69:100:0,172,255	0/0:65,0:65:100:0,195,255	0/0:77,0:77:100:0,231,255	1/1:0,82:82:100:255,247,0	1/1:0,90:90:100:255,255,0	1/1:0,83:83:100:255,250,0	0/0:93,0:93:100:0,255,255	0/0:57,0:57:100:0,171,255	0/0:105,0:105:100:0,255,255	0/0:85,1:86:100:0,223,255	0/0:77,1:78:100:0,199,255	0/0:71,0:71:100:0,213,255	0/0:64,0:64:100:0,192,255	0/0:81,0:81:100:0,244,255	0/0:65,0:65:100:0,195,255	0/0:95,0:95:100:0,255,255	0/0:90,0:90:100:0,255,255	0/0:83,0:83:100:0,250,255	0/0:42,1:43:99:0,94,255	0/0:39,1:40:99:0,84,255	0/0:74,0:74:100:0,222,255	0/0:72,0:72:100:0,216,255	0/0:55,0:55:100:0,165,255	0/0:137,0:137:100:0,255,255	0/0:53,0:53:99:0,159,255	0/0:40,1:41:99:0,87,255	0/0:78,0:78:100:0,234,255	0/0:61,0:61:100:0,183,255	0/0:63,0:63:100:0,189,255	0/0:73,0:73:100:0,219,255	0/0:89,0:89:100:0,255,255	0/0:84,0:84:100:0,253,255	0/0:86,0:86:100:0,255,255	0/0:81,0:81:100:0,244,255	0/0:66,0:66:100:0,198,255	0/0:68,0:68:100:0,204,255	0/0:62,0:62:100:0,186,255	0/0:44,1:45:99:0,100,255	0/0:70,0:70:100:0,210,255	0/0:60,1:61:99:0,147,255	0/0:44,0:44:99:0,132,255	0/0:72,0:72:100:0,216,255	0/0:107,0:107:100:0,255,255	0/0:95,0:95:100:0,255,255	0/0:56,0:56:100:0,168,255	0/0:49,0:49:99:0,147,255	0/0:58,1:59:99:0,142,255	0/0:29,0:29:99:0,87,255	0/0:55,0:55:100:0,165,255	0/0:94,0:94:100:0,255,255	0/0:66,0:66:100:0,198,255	0/0:66,1:67:100:0,166,255	0/0:54,0:54:100:0,162,255	0/0:193,1:194:100:0,255,255	0/0:237,1:238:100:0,255,255	0/0:84,0:84:100:0,253,255	0/0:160,0:160:100:0,255,255	0/0:141,0:141:100:0,255,255	0/0:323,1:324:100:0,255,255	0/0:99,0:99:100:0,255,255	0/0:41,0:41:99:0,123,255	0/0:91,0:91:100:0,255,255	0/0:105,0:105:100:0,255,255	0/0:76,0:76:100:0,228,255	0/0:88,0:88:100:0,255,255	0/0:83,0:83:100:0,250,255	0/0:92,1:93:100:0,244,255	0/0:66,0:66:100:0,198,255	0/0:110,1:111:100:0,255,255	0/0:39,0:39:99:0,117,255	0/0:59,0:59:100:0,177,255	0/0:129,1:130:100:0,255,255	0/0:136,2:138:100:0,255,255	0/0:88,1:89:100:0,232,255	0/0:169,0:169:100:0,255,255	0/0:76,0:76:100:0,228,255	0/0:105,0:105:100:0,255,255
ARME14_CTG_03	350808	SARME14_CTG_03_350808	C	T	.	PASS	AB=0;ABP=0;AC=3;AF=0.011236;AN=267;ANN=T|intragenic_variant|MODIFIER|EKO05_001851|null|gene_variant|null|||n.350808C>T||||||;AO=179;CIGAR=1X;DPB=19114;DPRA=1.26388;EPP=5.06046;EPPR=327.095;GTI=0;LEN=1;MEANALT=1.42857;MQM=60;MQMR=59.9763;NS=267;NUMALT=1;ODDS=143.876;PAIRED=1;PAIREDR=0.998728;PAO=0;PQA=0;PQR=0;PRO=0;QA=6320;QR=674212;RO=18866;RPL=116;RPP=37.0866;RPPR=1640.65;RPR=63;RUN=1;SAF=96;SAP=5.06046;SAR=83;SRF=9553;SRP=9.64005;SRR=9313;TYPE=snp;technology.Illumina=1;DP=16608	GT:AD:DP:GQ:PL	0/0:74,0:74:100:0,222,255	0/0:108,0:108:100:0,255,255	0/0:73,0:73:100:0,219,255	0/0:36,0:36:99:0,108,255	0/0:71,0:71:100:0,213,255	0/0:104,0:104:100:0,255,255	0/0:108,0:108:100:0,255,255	0/0:106,0:106:100:0,255,255	0/0:116,0:116:100:0,255,255	0/0:77,0:77:100:0,231,255	0/0:175,0:175:100:0,255,255	0/0:79,0:79:100:0,237,255	0/0:50,0:50:99:0,150,255	0/0:52,0:52:99:0,156,255	0/0:71,0:71:100:0,213,255	0/0:67,0:67:100:0,201,255	0/0:64,0:64:100:0,192,255	0/0:45,0:45:99:0,135,255	0/0:62,0:62:100:0,186,255	0/0:67,0:67:100:0,201,255	0/0:46,0:46:99:0,138,255	0/0:42,0:42:99:0,126,255	0/0:59,0:59:100:0,177,255	0/0:77,0:77:100:0,231,255	0/0:58,0:58:100:0,174,255	0/0:56,0:56:100:0,168,255	0/0:50,0:50:99:0,150,255	0/0:39,0:39:99:0,117,255	0/0:68,0:68:100:0,204,255	0/0:56,0:56:100:0,168,255	0/0:70,0:70:100:0,210,255	0/0:42,0:42:99:0,126,255	0/0:66,0:66:100:0,198,255	0/0:56,0:56:100:0,168,255	0/0:50,0:50:99:0,150,255	0/0:50,0:50:99:0,150,255	0/0:58,0:58:100:0,174,255	0/0:90,0:90:100:0,255,255	0/0:42,0:42:99:0,126,255	0/0:37,0:37:99:0,111,255	0/0:42,0:42:99:0,126,255	0/0:50,0:50:99:0,150,255	0/0:47,0:47:99:0,141,255	0/0:50,0:50:99:0,150,255	0/0:76,0:76:100:0,228,255	0/0:55,0:55:100:0,165,255	0/0:31,0:31:99:0,93,255	0/0:47,0:47:99:0,141,255	0/0:62,0:62:100:0,186,255	0/0:297,0:297:100:0,255,255	0/0:49,0:49:99:0,147,255	0/0:40,0:40:99:0,120,255	0/0:54,0:54:100:0,162,255	0/0:48,0:48:99:0,144,255	0/0:44,0:44:99:0,132,255	0/0:56,0:56:100:0,168,255	0/0:74,0:74:100:0,222,255	0/0:44,0:44:99:0,132,255	0/0:46,0:46:99:0,138,255	0/0:62,0:62:100:0,186,255	0/0:55,0:55:100:0,165,255	0/0:44,0:44:99:0,132,255	0/0:41,0:41:99:0,123,255	0/0:34,0:34:99:0,102,255	0/0:53,0:53:99:0,159,255	0/0:31,0:31:99:0,93,255	0/0:29,0:29:99:0,87,255	0/0:43,0:43:99:0,129,255	0/0:44,0:44:99:0,132,255	0/0:95,0:95:100:0,255,255	0/0:37,0:37:99:0,111,255	0/0:47,0:47:99:0,141,255	0/0:36,0:36:99:0,108,255	0/0:58,0:58:100:0,174,255	0/0:68,0:68:100:0,204,255	0/0:60,0:60:100:0,180,255	0/0:46,0:46:99:0,138,255	0/0:66,0:66:100:0,198,255	0/0:60,0:60:100:0,180,255	0/0:46,0:46:99:0,138,255	0/0:64,0:64:100:0,192,255	0/0:59,0:59:100:0,177,255	0/0:44,0:44:99:0,132,255	0/0:56,0:56:100:0,168,255	0/0:67,0:67:100:0,201,255	0/0:55,0:55:100:0,165,255	0/0:54,0:54:100:0,162,255	0/0:35,0:35:99:0,105,255	1/1:0,73:73:100:255,219,0	1/1:0,55:55:100:255,165,0	1/1:0,47:47:99:255,141,0	0/0:74,0:74:100:0,222,255	0/0:61,0:61:100:0,183,255	0/0:42,0:42:99:0,126,255	0/0:74,0:74:100:0,222,255	0/0:39,0:39:99:0,117,255	0/0:51,0:51:99:0,153,255	0/0:39,0:39:99:0,117,255	0/0:56,0:56:100:0,168,255	0/0:53,0:53:99:0,159,255	0/0:55,0:55:100:0,165,255	0/0:56,0:56:100:0,168,255	0/0:74,0:74:100:0,222,255	0/0:58,0:58:100:0,174,255	0/0:57,0:57:100:0,171,255	0/0:63,0:63:100:0,189,255	0/0:68,0:68:100:0,204,255	0/0:68,0:68:100:0,204,255	0/0:68,0:68:100:0,204,255	0/0:73,0:73:100:0,219,255	0/0:77,0:77:100:0,231,255	0/0:55,0:55:100:0,165,255	0/0:73,0:73:100:0,219,255	0/0:83,0:83:100:0,250,255	0/0:72,0:72:100:0,216,255	0/0:56,0:56:100:0,168,255	0/0:71,0:71:100:0,213,255	0/0:79,0:79:100:0,237,255	0/0:109,0:109:100:0,255,255	0/0:67,0:67:100:0,201,255	0/0:73,1:74:100:0,187,255	0/0:52,0:52:99:0,156,255	0/0:94,0:94:100:0,255,255	0/0:104,0:104:100:0,255,255	0/0:102,0:102:100:0,255,255	0/0:68,0:68:100:0,204,255	0/0:100,0:100:100:0,255,255	0/0:59,0:59:100:0,177,255	0/0:56,0:56:100:0,168,255	0/0:70,0:70:100:0,210,255	0/0:84,0:84:100:0,253,255	0/0:75,0:75:100:0,225,255	0/0:83,0:83:100:0,250,255	0/0:70,0:70:100:0,210,255	0/0:97,0:97:100:0,255,255	0/0:56,0:56:100:0,168,255	0/0:102,0:102:100:0,255,255	0/0:88,0:88:100:0,255,255	0/0:69,0:69:100:0,207,255	0/0:81,0:81:100:0,244,255	0/0:86,0:86:100:0,255,255	0/0:60,0:60:100:0,180,255	0/0:89,0:89:100:0,255,255	0/0:76,0:76:100:0,228,255	0/0:52,0:52:99:0,156,255	0/0:76,0:76:100:0,228,255	0/0:60,0:60:100:0,180,255	0/0:64,0:64:100:0,192,255	0/0:52,0:52:99:0,156,255	0/0:65,0:65:100:0,195,255	0/0:95,0:95:100:0,255,255	0/0:50,0:50:99:0,150,255	0/0:105,0:105:100:0,255,255	0/0:70,0:70:100:0,210,255	0/0:67,0:67:100:0,201,255	0/0:79,0:79:100:0,237,255	0/0:58,0:58:100:0,174,255	0/0:106,0:106:100:0,255,255	0/0:86,0:86:100:0,255,255	0/0:86,0:86:100:0,255,255	0/0:44,0:44:99:0,132,255	0/0:78,0:78:100:0,234,255	0/0:99,0:99:100:0,255,255	0/0:89,0:89:100:0,255,255	0/0:86,0:86:100:0,255,255	0/0:72,0:72:100:0,216,255	0/0:74,0:74:100:0,222,255	0/0:72,0:72:100:0,216,255	0/0:105,0:105:100:0,255,255	0/0:86,0:86:100:0,255,255	0/0:65,0:65:100:0,195,255	0/0:48,0:48:99:0,144,255	0/0:49,0:49:99:0,147,255	0/0:109,0:109:100:0,255,255	0/0:55,0:55:100:0,165,255	0/0:78,0:78:100:0,234,255	0/0:107,0:107:100:0,255,255	0/0:42,0:42:99:0,126,255	0/0:41,0:41:99:0,123,255	0/0:104,0:104:100:0,255,255	0/0:64,0:64:100:0,192,255	0/0:90,0:90:100:0,255,255	0/0:78,0:78:100:0,234,255	0/0:69,0:69:100:0,207,255	0/0:94,0:94:100:0,255,255	0/0:84,0:84:100:0,253,255	0/0:68,0:68:100:0,204,255	0/0:57,0:57:100:0,171,255	0/0:63,0:63:100:0,189,255	0/0:52,0:52:99:0,156,255	0/0:40,0:40:99:0,120,255	0/0:74,0:74:100:0,222,255	0/0:75,0:75:100:0,225,255	0/0:89,0:89:100:0,255,255	0/0:76,0:76:100:0,228,255	0/0:91,0:91:100:0,255,255	0/0:115,0:115:100:0,255,255	0/0:57,0:57:100:0,171,255	0/0:72,0:72:100:0,216,255	0/0:53,0:53:99:0,159,255	0/0:30,0:30:99:0,90,255	0/0:58,0:58:100:0,174,255	0/0:81,0:81:100:0,244,255	0/0:59,0:59:100:0,177,255	0/0:59,0:59:100:0,177,255	0/0:45,0:45:99:0,135,255	0/0:188,0:188:100:0,255,255	0/0:203,1:204:100:0,255,255	0/0:73,0:73:100:0,219,255	0/0:168,0:168:100:0,255,255	0/0:193,0:193:100:0,255,255	0/0:274,0:274:100:0,255,255	0/0:88,1:89:100:0,232,255	0/0:68,0:68:100:0,204,255	0/0:96,0:96:100:0,255,255	0/0:125,0:125:100:0,255,255	0/0:89,0:89:100:0,255,255	0/0:95,0:95:100:0,255,255	0/0:85,0:85:100:0,255,255	0/0:86,0:86:100:0,255,255	0/0:72,0:72:100:0,216,255	0/0:104,0:104:100:0,255,255	0/0:49,0:49:99:0,147,255	0/0:77,0:77:100:0,231,255	0/0:105,0:105:100:0,255,255	0/0:129,0:129:100:0,255,255	0/0:73,0:73:100:0,219,255	0/0:179,0:179:100:0,255,255	0/0:69,0:69:100:0,207,255	0/0:92,0:92:100:0,255,255
ARME14_CTG_03	351894	SARME14_CTG_03_351894	T	A	.	PASS	AB=0;ABP=0;AC=3;AF=0.011236;AN=267;ANN=A|intragenic_variant|MODIFIER|EKO05_001851|null|gene_variant|null|||n.351894T>A||||||;AO=156;CIGAR=1X;DPB=16673;DPRA=0.982614;EPP=67.375;EPPR=3696.37;GTI=0;LEN=1;MEANALT=1.2;MQM=58.5256;MQMR=58.9137;NS=267;NUMALT=1;ODDS=76.5639;PAIRED=1;PAIREDR=0.99897;PAO=0;PQA=0;PQR=0;PRO=0;QA=5505;QR=602756;RO=16509;RPL=89;RPP=9.74743;RPPR=471.368;RPR=67;RUN=1;SAF=61;SAP=19.1015;SAR=95;SRF=6658;SRP=1344.02;SRR=9851;TYPE=snp;technology.Illumina=1;DP=14572	GT:AD:DP:GQ:PL	0/0:73,1:74:100:0,187,255	0/0:97,0:97:100:0,255,255	0/0:68,0:68:100:0,204,255	0/0:52,0:52:99:0,156,255	0/0:83,0:83:100:0,250,255	0/0:88,0:88:100:0,255,255	0/0:91,0:91:100:0,255,255	0/0:104,0:104:100:0,255,255	0/0:111,0:111:100:0,255,255	0/0:90,0:90:100:0,255,255	0/0:153,0:153:100:0,255,255	0/0:91,0:91:100:0,255,255	0/0:37,0:37:99:0,111,255	0/0:38,0:38:99:0,114,255	0/0:47,0:47:99:0,141,255	0/0:52,0:52:99:0,156,255	0/0:51,0:51:99:0,153,255	0/0:33,0:33:99:0,99,255	0/0:61,0:61:100:0,183,255	0/0:53,0:53:99:0,159,255	0/0:51,0:51:99:0,153,255	0/0:51,0:51:99:0,153,255	0/0:57,0:57:100:0,171,255	0/0:74,0:74:100:0,222,255	0/0:46,0:46:99:0,138,255	0/0:53,0:53:99:0,159,255	0/0:50,0:50:99:0,150,255	0/0:36,0:36:99:0,108,255	0/0:61,0:61:100:0,183,255	0/0:60,0:60:100:0,180,255	0/0:40,0:40:99:0,120,255	0/0:44,0:44:99:0,132,255	0/0:57,0:57:100:0,171,255	0/0:40,0:40:99:0,120,255	0/0:34,0:34:99:0,102,255	0/0:38,0:38:99:0,114,255	0/0:47,0:47:99:0,141,255	0/0:72,0:72:100:0,216,255	0/0:59,0:59:100:0,177,255	0/0:35,0:35:99:0,105,255	0/0:43,0:43:99:0,129,255	0/0:58,0:58:100:0,174,255	0/0:40,0:40:99:0,120,255	0/0:55,0:55:100:0,165,255	0/0:82,0:82:100:0,247,255	0/0:54,0:54:100:0,162,255	0/0:38,0:38:99:0,114,255	0/0:51,0:51:99:0,153,255	0/0:43,0:43:99:0,129,255	0/0:245,0:245:100:0,255,255	0/0:50,0:50:99:0,150,255	0/0:44,0:44:99:0,132,255	0/0:57,0:57:100:0,171,255	0/0:34,0:34:99:0,102,255	0/0:51,0:51:99:0,153,255	0/0:56,0:56:100:0,168,255	0/0:51,0:51:99:0,153,255	0/0:39,0:39:99:0,117,255	0/0:56,0:56:100:0,168,255	0/0:52,0:52:99:0,156,255	0/0:60,0:60:100:0,180,255	0/0:44,0:44:99:0,132,255	0/0:40,0:40:99:0,120,255	0/0:32,0:32:99:0,96,255	0/0:63,0:63:100:0,189,255	0/0:38,0:38:99:0,114,255	0/0:34,0:34:99:0,102,255	0/0:35,0:35:99:0,105,255	0/0:48,0:48:99:0,144,255	0/0:69,0:69:100:0,207,255	0/0:43,0:43:99:0,129,255	0/0:39,0:39:99:0,117,255	0/0:37,0:37:99:0,111,255	0/0:46,0:46:99:0,138,255	0/0:58,0:58:100:0,174,255	0/0:25,0:25:99:0,75,255	0/0:38,0:38:99:0,114,255	1/1:0,47:47:99:255,141,0	0/0:48,0:48:99:0,144,255	1/1:0,42:42:99:255,126,0	1/1:0,60:60:100:255,180,0	0/0:54,0:54:100:0,162,255	0/0:45,0:45:99:0,135,255	0/0:36,0:36:99:0,108,255	0/0:43,0:43:99:0,129,255	0/0:31,0:31:99:0,93,255	0/0:43,0:43:99:0,129,255	0/0:38,0:38:99:0,114,255	0/0:41,0:41:99:0,123,255	0/0:48,0:48:99:0,144,255	0/0:43,0:43:99:0,129,255	0/0:60,0:60:100:0,180,255	0/0:70,0:70:100:0,210,255	0/0:36,0:36:99:0,108,255	0/0:58,0:58:100:0,174,255	0/0:54,0:54:100:0,162,255	0/0:63,0:63:100:0,189,255	0/0:31,0:31:99:0,93,255	0/0:59,0:59:100:0,177,255	0/0:42,0:42:99:0,126,255	0/0:51,0:51:99:0,153,255	0/0:62,0:62:100:0,186,255	0/0:71,0:71:100:0,213,255	0/0:59,0:59:100:0,177,255	0/0:51,0:51:99:0,153,255	0/0:43,0:43:99:0,129,255	0/0:43,0:43:99:0,129,255	0/0:62,0:62:100:0,186,255	0/0:53,0:53:99:0,159,255	0/0:63,0:63:100:0,189,255	0/0:58,0:58:100:0,174,255	0/0:47,0:47:99:0,141,255	0/0:52,0:52:99:0,156,255	0/0:57,0:57:100:0,171,255	0/0:64,0:64:100:0,192,255	0/0:60,0:60:100:0,180,255	0/0:55,0:55:100:0,165,255	0/0:65,0:65:100:0,195,255	0/0:67,0:67:100:0,201,255	0/0:45,0:45:99:0,135,255	0/0:64,0:64:100:0,192,255	0/0:66,1:67:100:0,166,255	0/0:86,0:86:100:0,255,255	0/0:81,0:81:100:0,244,255	0/0:82,0:82:100:0,247,255	0/0:59,0:59:100:0,177,255	0/0:64,0:64:100:0,192,255	0/0:58,0:58:100:0,174,255	0/0:66,0:66:100:0,198,255	0/0:66,0:66:100:0,198,255	0/0:64,0:64:100:0,192,255	0/0:54,0:54:100:0,162,255	0/0:78,0:78:100:0,234,255	0/0:55,0:55:100:0,165,255	0/0:69,0:69:100:0,207,255	0/0:54,1:55:99:0,130,255	0/0:78,0:78:100:0,234,255	0/0:74,0:74:100:0,222,255	0/0:54,0:54:100:0,162,255	0/0:61,0:61:100:0,183,255	0/0:74,0:74:100:0,222,255	0/0:55,0:55:100:0,165,255	0/0:60,0:60:100:0,180,255	0/0:66,0:66:100:0,198,255	0/0:66,0:66:100:0,198,255	0/0:84,0:84:100:0,253,255	0/0:54,0:54:100:0,162,255	0/0:52,0:52:99:0,156,255	0/0:46,0:46:99:0,138,255	0/0:71,0:71:100:0,213,255	0/0:75,0:75:100:0,225,255	0/0:73,0:73:100:0,219,255	0/0:90,0:90:100:0,255,255	0/0:60,0:60:100:0,180,255	0/0:46,0:46:99:0,138,255	0/0:65,0:65:100:0,195,255	0/0:61,0:61:100:0,183,255	0/0:67,0:67:100:0,201,255	0/0:60,0:60:100:0,180,255	0/0:65,0:65:100:0,195,255	0/0:35,0:35:99:0,105,255	0/0:64,0:64:100:0,192,255	0/0:86,0:86:100:0,255,255	0/0:89,0:89:100:0,255,255	0/0:65,0:65:100:0,195,255	0/0:65,0:65:100:0,195,255	0/0:74,0:74:100:0,222,255	0/0:54,0:54:100:0,162,255	0/0:71,0:71:100:0,213,255	0/0:65,0:65:100:0,195,255	0/0:52,0:52:99:0,156,255	0/0:72,0:72:100:0,216,255	0/0:46,0:46:99:0,138,255	0/0:85,0:85:100:0,255,255	0/0:53,0:53:99:0,159,255	0/0:54,0:54:100:0,162,255	0/0:110,0:110:100:0,255,255	0/0:42,0:42:99:0,126,255	0/0:57,0:57:100:0,171,255	0/0:66,0:66:100:0,198,255	0/0:59,0:59:100:0,177,255	0/0:66,0:66:100:0,198,255	0/0:66,0:66:100:0,198,255	0/0:73,0:73:100:0,219,255	0/0:67,0:67:100:0,201,255	0/0:82,0:82:100:0,247,255	0/0:53,0:53:99:0,159,255	0/0:47,0:47:99:0,141,255	0/0:68,0:68:100:0,204,255	0/0:55,0:55:100:0,165,255	0/0:63,0:63:100:0,189,255	0/0:57,0:57:100:0,171,255	0/0:69,0:69:100:0,207,255	0/0:58,0:58:100:0,174,255	0/0:75,0:75:100:0,225,255	0/0:90,0:90:100:0,255,255	0/0:89,0:89:100:0,255,255	0/0:47,0:47:99:0,141,255	0/0:56,0:56:100:0,168,255	0/0:52,0:52:99:0,156,255	0/0:32,0:32:99:0,96,255	0/0:44,0:44:99:0,132,255	0/0:68,0:68:100:0,204,255	0/0:71,0:71:100:0,213,255	0/0:65,0:65:100:0,195,255	0/0:46,0:46:99:0,138,255	0/0:172,0:172:100:0,255,255	0/0:193,0:193:100:0,255,255	0/0:66,0:66:100:0,198,255	0/0:130,0:130:100:0,255,255	0/0:125,0:125:100:0,255,255	0/0:245,0:245:100:0,255,255	0/0:77,1:78:100:0,199,255	0/0:60,0:60:100:0,180,255	0/0:81,0:81:100:0,244,255	0/0:111,0:111:100:0,255,255	0/0:66,0:66:100:0,198,255	0/0:73,1:74:100:0,187,255	0/0:67,0:67:100:0,201,255	0/0:75,0:75:100:0,225,255	0/0:76,0:76:100:0,228,255	0/0:78,0:78:100:0,234,255	0/0:49,0:49:99:0,147,255	0/0:64,0:64:100:0,192,255	0/0:77,0:77:100:0,231,255	0/0:108,0:108:100:0,255,255	0/0:86,0:86:100:0,255,255	0/0:152,0:152:100:0,255,255	0/0:62,0:62:100:0,186,255	0/0:81,1:82:100:0,210,255
ARME14_CTG_03	353208	SARME14_CTG_03_353208	C	G	.	PASS	AB=0;ABP=0;AC=8;AF=0.0299625;AN=267;ANN=G|intragenic_variant|MODIFIER|EKO05_001851|null|gene_variant|null|||n.353208C>G||||||;AO=450;CIGAR=1X;DPB=16419;DPRA=1.07996;EPP=3.70517;EPPR=59.5799;GTI=0;LEN=1;MEANALT=1.07692;MQM=59.92;MQMR=59.9751;NS=267;NUMALT=1;ODDS=61.3661;PAIRED=1;PAIREDR=0.998744;PAO=0;PQA=0;PQR=0;PRO=0;QA=15621;QR=567220;RO=15920;RPL=236;RPP=5.34584;RPPR=174.109;RPR=214;RUN=1;SAF=213;SAP=5.78978;SAR=237;SRF=7646;SRP=56.8039;SRR=8274;TYPE=snp;technology.Illumina=1;DP=14115	GT:AD:DP:GQ:PL	0/0:100,0:100:100:0,255,255	0/0:109,0:109:100:0,255,255	0/0:70,0:70:100:0,210,255	0/0:40,0:40:99:0,120,255	0/0:91,0:91:100:0,255,255	0/0:73,0:73:100:0,219,255	0/0:102,0:102:100:0,255,255	0/0:114,0:114:100:0,255,255	0/0:112,1:113:100:0,255,255	0/0:79,0:79:100:0,237,255	0/0:153,0:153:100:0,255,255	0/0:108,0:108:100:0,255,255	0/0:47,0:47:99:0,141,255	1/1:0,44:44:99:255,132,0	1/1:0,47:47:99:255,141,0	0/0:37,0:37:99:0,111,255	1/1:0,65:65:100:255,195,0	0/0:31,0:31:99:0,93,255	1/1:0,54:54:100:255,162,0	0/0:46,0:46:99:0,138,255	0/0:48,0:48:99:0,144,255	0/0:48,0:48:99:0,144,255	0/0:63,0:63:100:0,189,255	0/0:55,0:55:100:0,165,255	1/1:0,49:49:99:255,147,0	0/0:41,0:41:99:0,123,255	1/1:0,58:58:100:255,174,0	0/0:29,0:29:99:0,87,255	1/1:0,72:72:100:255,216,0	1/1:0,56:56:100:255,168,0	0/0:53,0:53:99:0,159,255	0/0:41,0:41:99:0,123,255	0/0:57,0:57:100:0,171,255	0/0:41,0:41:99:0,123,255	0/0:37,0:37:99:0,111,255	0/0:50,0:50:99:0,150,255	0/0:32,0:32:99:0,96,255	0/0:87,0:87:100:0,255,255	0/0:46,0:46:99:0,138,255	0/0:41,0:41:99:0,123,255	0/0:64,0:64:100:0,192,255	0/0:44,0:44:99:0,132,255	0/0:44,0:44:99:0,132,255	0/0:43,0:43:99:0,129,255	0/0:61,0:61:100:0,183,255	0/0:19,0:19:99:0,57,255	0/0:32,0:32:99:0,96,255	0/0:48,0:48:99:0,144,255	0/0:43,0:43:99:0,129,255	0/0:222,0:222:100:0,255,255	0/0:42,0:42:99:0,126,255	0/0:32,0:32:99:0,96,255	0/0:39,0:39:99:0,117,255	0/0:36,0:36:99:0,108,255	0/0:58,0:58:100:0,174,255	0/0:38,0:38:99:0,114,255	0/0:50,0:50:99:0,150,255	0/0:34,0:34:99:0,102,255	0/0:48,0:48:99:0,144,255	0/0:43,0:43:99:0,129,255	0/0:40,0:40:99:0,120,255	0/0:36,0:36:99:0,108,255	0/0:46,0:46:99:0,138,255	0/0:41,0:41:99:0,123,255	0/0:37,0:37:99:0,111,255	0/0:34,0:34:99:0,102,255	0/0:19,0:19:99:0,57,255	0/0:36,0:36:99:0,108,255	0/0:50,0:50:99:0,150,255	0/0:68,0:68:100:0,204,255	0/0:39,0:39:99:0,117,255	0/0:38,0:38:99:0,114,255	0/0:42,0:42:99:0,126,255	0/0:45,0:45:99:0,135,255	0/0:68,0:68:100:0,204,255	0/0:44,0:44:99:0,132,255	0/0:34,0:34:99:0,102,255	0/0:56,0:56:100:0,168,255	0/0:32,0:32:99:0,96,255	0/0:44,0:44:99:0,132,255	0/0:51,0:51:99:0,153,255	0/0:57,0:57:100:0,171,255	0/0:45,0:45:99:0,135,255	0/0:36,0:36:99:0,108,255	0/0:51,0:51:99:0,153,255	0/0:28,0:28:99:0,84,255	0/0:41,0:41:99:0,123,255	0/0:59,0:59:100:0,177,255	0/0:63,0:63:100:0,189,255	0/0:62,0:62:100:0,186,255	0/0:44,0:44:99:0,132,255	0/0:43,0:43:99:0,129,255	0/0:57,0:57:100:0,171,255	0/0:40,0:40:99:0,120,255	0/0:66,0:66:100:0,198,255	0/0:45,0:45:99:0,135,255	0/0:39,0:39:99:0,117,255	0/0:39,0:39:99:0,117,255	0/0:48,0:48:99:0,144,255	0/0:36,0:36:99:0,108,255	0/0:52,0:52:99:0,156,255	0/0:61,0:61:100:0,183,255	0/0:57,0:57:100:0,171,255	0/0:47,0:47:99:0,141,255	0/0:49,0:49:99:0,147,255	0/0:61,0:61:100:0,183,255	0/0:58,0:58:100:0,174,255	0/0:55,0:55:100:0,165,255	0/0:49,0:49:99:0,147,255	0/0:52,0:52:99:0,156,255	0/0:37,0:37:99:0,111,255	0/0:58,0:58:100:0,174,255	0/0:68,0:68:100:0,204,255	0/0:49,0:49:99:0,147,255	0/0:62,0:62:100:0,186,255	0/0:50,0:50:99:0,150,255	0/0:55,0:55:100:0,165,255	0/0:72,0:72:100:0,216,255	0/0:87,0:87:100:0,255,255	0/0:54,0:54:100:0,162,255	0/0:59,0:59:100:0,177,255	0/0:66,0:66:100:0,198,255	0/0:70,0:70:100:0,210,255	0/0:61,0:61:100:0,183,255	0/0:66,0:66:100:0,198,255	0/0:71,0:71:100:0,213,255	0/0:61,0:61:100:0,183,255	0/0:59,0:59:100:0,177,255	0/0:38,0:38:99:0,114,255	0/0:72,0:72:100:0,216,255	0/0:52,0:52:99:0,156,255	0/0:64,0:64:100:0,192,255	0/0:59,0:59:100:0,177,255	0/0:48,0:48:99:0,144,255	0/0:57,0:57:100:0,171,255	0/0:47,0:47:99:0,141,255	0/0:57,0:57:100:0,171,255	0/0:51,0:51:99:0,153,255	0/0:46,0:46:99:0,138,255	0/0:58,0:58:100:0,174,255	0/0:82,0:82:100:0,247,255	0/0:45,0:45:99:0,135,255	0/0:68,0:68:100:0,204,255	0/0:51,0:51:99:0,153,255	0/0:64,0:64:100:0,192,255	0/0:77,0:77:100:0,231,255	0/0:52,0:52:99:0,156,255	0/0:59,0:59:100:0,177,255	0/0:34,0:34:99:0,102,255	0/0:48,0:48:99:0,144,255	0/0:66,0:66:100:0,198,255	0/0:46,0:46:99:0,138,255	0/0:68,0:68:100:0,204,255	0/0:57,0:57:100:0,171,255	0/0:32,0:32:99:0,96,255	0/0:57,0:57:100:0,171,255	0/0:104,0:104:100:0,255,255	0/0:122,0:122:100:0,255,255	0/0:111,0:111:100:0,255,255	0/0:78,0:78:100:0,234,255	0/0:47,0:47:99:0,141,255	0/0:59,0:59:100:0,177,255	0/0:60,0:60:100:0,180,255	0/0:77,0:77:100:0,231,255	0/0:49,0:49:99:0,147,255	0/0:75,0:75:100:0,225,255	0/0:59,0:59:100:0,177,255	0/0:50,0:50:99:0,150,255	0/0:67,0:67:100:0,201,255	0/0:63,1:64:99:0,156,255	0/0:39,0:39:99:0,117,255	0/0:46,0:46:99:0,138,255	0/0:25,0:25:99:0,75,255	0/0:55,0:55:100:0,165,255	0/0:52,0:52:99:0,156,255	0/0:52,0:52:99:0,156,255	0/0:76,1:77:100:0,196,255	0/0:36,0:36:99:0,108,255	0/0:40,0:40:99:0,120,255	0/0:55,0:55:100:0,165,255	0/0:63,0:63:100:0,189,255	0/0:51,0:51:99:0,153,255	0/0:67,0:67:100:0,201,255	0/0:50,0:50:99:0,150,255	0/0:56,0:56:100:0,168,255	0/0:76,0:76:100:0,228,255	0/0:74,0:74:100:0,222,255	0/0:46,0:46:99:0,138,255	0/0:64,0:64:100:0,192,255	0/0:55,0:55:100:0,165,255	0/0:51,0:51:99:0,153,255	0/0:52,0:52:99:0,156,255	0/0:50,0:50:99:0,150,255	0/0:53,0:53:99:0,159,255	0/0:59,0:59:100:0,177,255	0/0:77,0:77:100:0,231,255	0/0:81,0:81:100:0,244,255	0/0:53,0:53:99:0,159,255	0/0:54,0:54:100:0,162,255	0/0:44,0:44:99:0,132,255	0/0:25,0:25:99:0,75,255	0/0:37,0:37:99:0,111,255	0/0:65,0:65:100:0,195,255	0/0:46,0:46:99:0,138,255	0/0:42,0:42:99:0,126,255	0/0:35,0:35:99:0,105,255	0/0:149,0:149:100:0,255,255	0/0:209,0:209:100:0,255,255	0/0:58,0:58:100:0,174,255	0/0:152,0:152:100:0,255,255	0/0:156,0:156:100:0,255,255	0/0:274,0:274:100:0,255,255	0/0:78,0:78:100:0,234,255	0/0:72,0:72:100:0,216,255	0/0:95,0:95:100:0,255,255	0/0:127,0:127:100:0,255,255	0/0:79,0:79:100:0,237,255	0/0:89,0:89:100:0,255,255	0/0:88,1:89:100:0,232,255	0/0:81,0:81:100:0,244,255	0/0:84,0:84:100:0,253,255	0/0:111,0:111:100:0,255,255	0/0:50,0:50:99:0,150,255	0/0:74,0:74:100:0,222,255	0/0:107,0:107:100:0,255,255	0/0:107,0:107:100:0,255,255	0/0:82,0:82:100:0,247,255	0/0:163,0:163:100:0,255,255	0/0:61,0:61:100:0,183,255	0/0:76,0:76:100:0,228,255
ARME14_CTG_03	356939	SARME14_CTG_03_356939	T	C	.	PASS	AB=0;ABP=0;AC=3;AF=0.011236;AN=267;ANN=C|intragenic_variant|MODIFIER|EKO05_001851|null|gene_variant|null|||n.356939T>C||||||;AO=202;CIGAR=1X;DPB=19018;DPRA=1.34284;EPP=3.69829;EPPR=87.1638;GTI=0;LEN=1;MEANALT=1.33333;MQM=60;MQMR=59.957;NS=267;NUMALT=1;ODDS=75.2394;PAIRED=1;PAIREDR=0.996804;PAO=0;PQA=0;PQR=0;PRO=0;QA=7165;QR=668521;RO=18775;RPL=93;RPP=5.76226;RPPR=51.1268;RPR=109;RUN=1;SAF=90;SAP=8.21323;SAR=112;SRF=8822;SRP=150.955;SRR=9953;TYPE=snp;technology.Illumina=1;DP=16790	GT:AD:DP:GQ:PL	0/0:81,1:82:100:0,210,255	0/0:65,0:65:100:0,195,255	0/0:67,0:67:100:0,201,255	0/0:42,0:42:99:0,126,255	0/0:85,0:85:100:0,255,255	0/0:73,0:73:100:0,219,255	0/0:110,0:110:100:0,255,255	0/0:97,0:97:100:0,255,255	0/0:117,0:117:100:0,255,255	0/0:99,0:99:100:0,255,255	0/0:115,1:116:100:0,255,255	0/0:75,0:75:100:0,225,255	0/0:32,0:32:99:0,96,255	0/0:60,0:60:100:0,180,255	0/0:70,0:70:100:0,210,255	0/0:56,0:56:100:0,168,255	0/0:58,0:58:100:0,174,255	0/0:46,0:46:99:0,138,255	0/0:70,0:70:100:0,210,255	0/0:70,0:70:100:0,210,255	0/0:52,0:52:99:0,156,255	0/0:42,0:42:99:0,126,255	0/0:48,0:48:99:0,144,255	0/0:76,0:76:100:0,228,255	0/0:51,0:51:99:0,153,255	0/0:50,0:50:99:0,150,255	0/0:58,0:58:100:0,174,255	0/0:50,0:50:99:0,150,255	0/0:66,0:66:100:0,198,255	0/0:56,0:56:100:0,168,255	0/0:50,0:50:99:0,150,255	0/0:49,0:49:99:0,147,255	0/0:71,0:71:100:0,213,255	0/0:44,0:44:99:0,132,255	0/0:51,0:51:99:0,153,255	0/0:58,0:58:100:0,174,255	0/0:58,0:58:100:0,174,255	0/0:70,0:70:100:0,210,255	0/0:54,0:54:100:0,162,255	0/0:46,0:46:99:0,138,255	0/0:45,0:45:99:0,135,255	0/0:63,0:63:100:0,189,255	0/0:59,0:59:100:0,177,255	0/0:41,0:41:99:0,123,255	0/0:71,0:71:100:0,213,255	0/0:51,0:51:99:0,153,255	0/0:44,0:44:99:0,132,255	0/0:51,0:51:99:0,153,255	0/0:60,0:60:100:0,180,255	0/0:245,0:245:100:0,255,255	0/0:56,0:56:100:0,168,255	0/0:55,0:55:100:0,165,255	0/0:67,0:67:100:0,201,255	0/0:41,0:41:99:0,123,255	0/0:42,0:42:99:0,126,255	0/0:50,0:50:99:0,150,255	0/0:55,0:55:100:0,165,255	0/0:65,0:65:100:0,195,255	0/0:47,0:47:99:0,141,255	0/0:64,0:64:100:0,192,255	0/0:65,0:65:100:0,195,255	0/0:44,0:44:99:0,132,255	0/0:51,0:51:99:0,153,255	0/0:36,0:36:99:0,108,255	0/0:48,0:48:99:0,144,255	0/0:27,0:27:99:0,81,255	0/0:46,0:46:99:0,138,255	0/0:49,0:49:99:0,147,255	0/0:77,0:77:100:0,231,255	0/0:102,0:102:100:0,255,255	0/0:58,0:58:100:0,174,255	0/0:45,0:45:99:0,135,255	0/0:40,0:40:99:0,120,255	0/0:57,0:57:100:0,171,255	0/0:82,0:82:100:0,247,255	0/0:58,0:58:100:0,174,255	0/0:51,0:51:99:0,153,255	0/0:44,0:44:99:0,132,255	0/0:48,0:48:99:0,144,255	0/0:59,0:59:100:0,177,255	0/0:48,0:48:99:0,144,255	0/0:62,0:62:100:0,186,255	0/0:48,0:48:99:0,144,255	0/0:42,0:42:99:0,126,255	0/0:62,0:62:100:0,186,255	0/0:63,0:63:100:0,189,255	0/0:59,0:59:100:0,177,255	0/0:48,0:48:99:0,144,255	0/0:59,0:59:100:0,177,255	0/0:69,0:69:100:0,207,255	0/0:41,0:41:99:0,123,255	0/0:83,0:83:100:0,250,255	0/0:58,0:58:100:0,174,255	0/0:48,0:48:99:0,144,255	0/0:58,0:58:100:0,174,255	0/0:50,0:50:99:0,150,255	0/0:43,0:43:99:0,129,255	0/0:51,0:51:99:0,153,255	0/0:66,0:66:100:0,198,255	0/0:39,0:39:99:0,117,255	0/0:81,0:81:100:0,244,255	0/0:69,0:69:100:0,207,255	0/0:102,0:102:100:0,255,255	0/0:53,0:53:99:0,159,255	0/0:49,0:49:99:0,147,255	0/0:81,1:82:100:0,210,255	1/1:0,66:66:100:255,198,0	1/1:0,64:64:100:255,192,0	1/1:0,66:66:100:255,198,0	0/0:60,0:60:100:0,180,255	0/0:61,0:61:100:0,183,255	0/0:65,0:65:100:0,195,255	0/0:64,0:64:100:0,192,255	0/0:59,0:59:100:0,177,255	0/0:68,0:68:100:0,204,255	0/0:71,0:71:100:0,213,255	0/0:73,0:73:100:0,219,255	0/0:105,0:105:100:0,255,255	0/0:112,0:112:100:0,255,255	0/0:65,0:65:100:0,195,255	0/0:65,0:65:100:0,195,255	0/0:74,0:74:100:0,222,255	0/0:110,0:110:100:0,255,255	0/0:120,0:120:100:0,255,255	0/0:84,0:84:100:0,253,255	0/0:64,0:64:100:0,192,255	0/0:117,0:117:100:0,255,255	0/0:79,0:79:100:0,237,255	0/0:75,0:75:100:0,225,255	0/0:70,0:70:100:0,210,255	0/0:89,0:89:100:0,255,255	0/0:67,0:67:100:0,201,255	0/0:79,0:79:100:0,237,255	0/0:75,0:75:100:0,225,255	0/0:89,0:89:100:0,255,255	0/0:84,0:84:100:0,253,255	0/0:89,0:89:100:0,255,255	0/0:87,0:87:100:0,255,255	0/0:77,0:77:100:0,231,255	0/0:78,0:78:100:0,234,255	0/0:81,0:81:100:0,244,255	0/0:66,0:66:100:0,198,255	0/0:94,0:94:100:0,255,255	0/0:77,0:77:100:0,231,255	0/0:52,0:52:99:0,156,255	0/0:98,0:98:100:0,255,255	0/0:68,0:68:100:0,204,255	0/0:65,0:65:100:0,195,255	0/0:62,0:62:100:0,186,255	0/0:53,0:53:99:0,159,255	0/0:95,0:95:100:0,255,255	0/0:74,0:74:100:0,222,255	0/0:103,0:103:100:0,255,255	0/0:62,0:62:100:0,186,255	0/0:59,0:59:100:0,177,255	0/0:84,0:84:100:0,253,255	0/0:121,0:121:100:0,255,255	0/0:138,0:138:100:0,255,255	0/0:119,0:119:100:0,255,255	0/0:100,0:100:100:0,255,255	0/0:55,0:55:100:0,165,255	0/0:85,0:85:100:0,255,255	0/0:69,0:69:100:0,207,255	0/0:90,0:90:100:0,255,255	0/0:78,0:78:100:0,234,255	0/0:86,0:86:100:0,255,255	0/0:74,0:74:100:0,222,255	0/0:70,0:70:100:0,210,255	0/0:84,0:84:100:0,253,255	0/0:80,0:80:100:0,240,255	0/0:71,0:71:100:0,213,255	0/0:64,0:64:100:0,192,255	0/0:52,0:52:99:0,156,255	0/0:147,0:147:100:0,255,255	0/0:74,0:74:100:0,222,255	0/0:64,0:64:100:0,192,255	0/0:123,0:123:100:0,255,255	0/0:45,0:45:99:0,135,255	0/0:69,0:69:100:0,207,255	0/0:77,0:77:100:0,231,255	0/0:67,0:67:100:0,201,255	0/0:75,0:75:100:0,225,255	0/0:77,0:77:100:0,231,255	0/0:64,0:64:100:0,192,255	0/0:94,0:94:100:0,255,255	0/0:87,0:87:100:0,255,255	0/0:86,0:86:100:0,255,255	0/0:55,0:55:100:0,165,255	0/0:64,0:64:100:0,192,255	0/0:71,0:71:100:0,213,255	0/0:49,0:49:99:0,147,255	0/0:77,0:77:100:0,231,255	0/0:72,0:72:100:0,216,255	0/0:74,0:74:100:0,222,255	0/0:63,0:63:100:0,189,255	0/0:97,0:97:100:0,255,255	0/0:104,0:104:100:0,255,255	0/0:76,0:76:100:0,228,255	0/0:76,0:76:100:0,228,255	0/0:48,0:48:99:0,144,255	0/0:25,0:25:99:0,75,255	0/0:71,0:71:100:0,213,255	0/0:94,0:94:100:0,255,255	0/0:64,0:64:100:0,192,255	0/0:45,0:45:99:0,135,255	0/0:54,0:54:100:0,162,255	0/0:198,0:198:100:0,255,255	0/0:215,1:216:100:0,255,255	0/0:70,0:70:100:0,210,255	0/0:131,0:131:100:0,255,255	0/0:136,0:136:100:0,255,255	0/0:254,0:254:100:0,255,255	0/0:98,0:98:100:0,255,255	0/0:80,0:80:100:0,240,255	0/0:94,0:94:100:0,255,255	0/0:112,0:112:100:0,255,255	0/0:68,0:68:100:0,204,255	0/0:82,0:82:100:0,247,255	0/0:68,0:68:100:0,204,255	0/0:80,0:80:100:0,240,255	0/0:84,0:84:100:0,253,255	0/0:79,0:79:100:0,237,255	0/0:67,0:67:100:0,201,255	0/0:73,0:73:100:0,219,255	0/0:100,0:100:100:0,255,255	0/0:116,0:116:100:0,255,255	0/0:84,0:84:100:0,253,255	0/0:123,0:123:100:0,255,255	0/0:75,0:75:100:0,225,255	0/0:92,0:92:100:0,255,255
ARME14_CTG_03	357028	SARME14_CTG_03_357028	A	T	.	PASS	AB=0;ABP=0;AC=29;AF=0.108614;AN=267;ANN=T|intragenic_variant|MODIFIER|EKO05_001851|null|gene_variant|null|||n.357028A>T||||||;AO=1799;CIGAR=1X;DPB=20321;DPRA=1.00569;EPP=3.10807;EPPR=30.8319;GTI=0;LEN=1;MEANALT=1.02;MQM=60;MQMR=59.9751;NS=267;NUMALT=1;ODDS=121.196;PAIRED=0.998888;PAIREDR=0.994922;PAO=0;PQA=0;PQR=0;PRO=0;QA=63848;QR=663979;RO=18511;RPL=870;RPP=7.21202;RPPR=12.8079;RPR=929;RUN=1;SAF=879;SAP=5.03934;SAR=920;SRF=8976;SRP=39.6666;SRR=9535;TYPE=snp;technology.Illumina=1;DP=17797	GT:AD:DP:GQ:PL	0/0:90,0:90:100:0,255,255	0/0:85,0:85:100:0,255,255	0/0:67,0:67:100:0,201,255	0/0:37,0:37:99:0,111,255	0/0:82,0:82:100:0,247,255	0/0:93,0:93:100:0,255,255	0/0:116,1:117:100:0,255,255	0/0:105,0:105:100:0,255,255	0/0:128,0:128:100:0,255,255	0/0:84,0:84:100:0,253,255	0/0:151,0:151:100:0,255,255	0/0:88,1:89:100:0,232,255	0/0:44,0:44:99:0,132,255	0/0:53,1:54:99:0,127,255	0/0:81,0:81:100:0,244,255	1/1:0,72:72:100:255,216,0	0/0:65,0:65:100:0,195,255	1/1:0,41:41:99:255,123,0	0/0:83,0:83:100:0,250,255	1/1:0,68:68:100:255,204,0	1/1:0,64:64:100:255,192,0	1/1:0,41:41:99:255,123,0	0/0:66,0:66:100:0,198,255	1/1:0,87:87:100:255,255,0	0/0:44,0:44:99:0,132,255	1/1:3,47:50:99:255,42,0	0/0:58,0:58:100:0,174,255	1/1:0,58:58:100:255,174,0	0/0:82,0:82:100:0,247,255	0/0:66,0:66:100:0,198,255	1/1:0,58:58:100:255,174,0	0/0:50,0:50:99:0,150,255	0/0:79,0:79:100:0,237,255	0/0:63,0:63:100:0,189,255	0/0:56,0:56:100:0,168,255	0/0:52,0:52:99:0,156,255	0/0:62,0:62:100:0,186,255	0/0:80,0:80:100:0,240,255	0/0:47,0:47:99:0,141,255	0/0:42,0:42:99:0,126,255	0/0:51,0:51:99:0,153,255	0/0:61,0:61:100:0,183,255	0/0:53,0:53:99:0,159,255	0/0:45,0:45:99:0,135,255	0/0:75,0:75:100:0,225,255	0/0:56,0:56:100:0,168,255	0/0:49,0:49:99:0,147,255	0/0:41,0:41:99:0,123,255	0/0:59,0:59:100:0,177,255	0/0:274,1:275:100:0,255,255	1/1:0,57:57:100:255,171,0	0/0:59,0:59:100:0,177,255	0/0:72,0:72:100:0,216,255	0/0:64,0:64:100:0,192,255	0/0:42,0:42:99:0,126,255	0/0:54,0:54:100:0,162,255	0/0:66,0:66:100:0,198,255	0/0:72,0:72:100:0,216,255	0/0:53,0:53:99:0,159,255	0/0:58,0:58:100:0,174,255	0/0:77,0:77:100:0,231,255	0/0:52,1:53:99:0,124,255	0/0:48,0:48:99:0,144,255	0/0:39,0:39:99:0,117,255	0/0:53,0:53:99:0,159,255	0/0:36,0:36:99:0,108,255	0/0:39,0:39:99:0,117,255	0/0:40,0:40:99:0,120,255	0/0:62,1:63:99:0,153,255	0/0:96,0:96:100:0,255,255	0/0:67,0:67:100:0,201,255	1/1:0,53:53:99:255,159,0	0/0:37,0:37:99:0,111,255	0/0:59,0:59:100:0,177,255	1/1:0,76:76:100:255,228,0	1/1:0,58:58:100:255,174,0	1/1:0,55:55:100:255,165,0	0/0:49,0:49:99:0,147,255	0/0:56,1:57:99:0,136,255	0/0:54,0:54:100:0,162,255	0/0:52,0:52:99:0,156,255	0/0:81,0:81:100:0,244,255	0/0:40,0:40:99:0,120,255	0/0:35,0:35:99:0,105,255	0/0:64,0:64:100:0,192,255	0/0:62,0:62:100:0,186,255	0/0:60,0:60:100:0,180,255	1/1:0,47:47:99:255,141,0	1/1:0,62:62:100:255,186,0	1/1:0,65:65:100:255,195,0	1/1:0,49:49:99:255,147,0	0/0:90,1:91:100:0,238,255	0/0:60,0:60:100:0,180,255	0/0:36,0:36:99:0,108,255	0/0:54,0:54:100:0,162,255	0/0:51,0:51:99:0,153,255	0/0:44,0:44:99:0,132,255	0/0:49,0:49:99:0,147,255	0/0:60,0:60:100:0,180,255	0/0:31,0:31:99:0,93,255	0/0:84,0:84:100:0,253,255	0/0:64,0:64:100:0,192,255	0/0:102,0:102:100:0,255,255	0/0:74,0:74:100:0,222,255	0/0:54,0:54:100:0,162,255	0/0:76,0:76:100:0,228,255	0/0:69,0:69:100:0,207,255	0/0:74,0:74:100:0,222,255	0/0:63,0:63:100:0,189,255	0/0:66,0:66:100:0,198,255	0/0:64,0:64:100:0,192,255	0/0:69,0:69:100:0,207,255	0/0:69,0:69:100:0,207,255	0/0:73,0:73:100:0,219,255	0/0:78,0:78:100:0,234,255	0/0:88,0:88:100:0,255,255	0/0:76,0:76:100:0,228,255	0/0:113,0:113:100:0,255,255	0/0:121,0:121:100:0,255,255	0/0:67,0:67:100:0,201,255	0/0:74,0:74:100:0,222,255	0/0:64,0:64:100:0,192,255	0/0:99,0:99:100:0,255,255	0/0:109,0:109:100:0,255,255	0/0:81,0:81:100:0,244,255	0/0:70,0:70:100:0,210,255	0/0:123,1:124:100:0,255,255	0/0:101,0:101:100:0,255,255	0/0:80,0:80:100:0,240,255	0/0:76,0:76:100:0,228,255	0/0:98,0:98:100:0,255,255	0/0:82,0:82:100:0,247,255	0/0:93,0:93:100:0,255,255	0/0:83,0:83:100:0,250,255	0/0:87,0:87:100:0,255,255	0/0:76,0:76:100:0,228,255	0/0:89,0:89:100:0,255,255	0/0:94,0:94:100:0,255,255	1/1:0,75:75:100:255,225,0	0/0:73,0:73:100:0,219,255	0/0:78,0:78:100:0,234,255	0/0:69,0:69:100:0,207,255	0/0:82,2:84:100:0,181,255	1/1:0,78:78:100:255,234,0	1/1:0,59:59:100:255,177,0	0/0:80,1:81:100:0,207,255	0/0:49,0:49:99:0,147,255	1/1:0,52:52:99:255,156,0	0/0:65,0:65:100:0,195,255	0/0:64,0:64:100:0,192,255	0/0:107,0:107:100:0,255,255	0/0:69,0:69:100:0,207,255	0/0:99,1:100:100:0,255,255	0/0:77,0:77:100:0,231,255	0/0:58,0:58:100:0,174,255	0/0:104,0:104:100:0,255,255	0/0:119,0:119:100:0,255,255	0/0:147,1:148:100:0,255,255	0/0:129,0:129:100:0,255,255	0/0:96,0:96:100:0,255,255	0/0:52,0:52:99:0,156,255	0/0:77,0:77:100:0,231,255	0/0:99,0:99:100:0,255,255	0/0:113,0:113:100:0,255,255	0/0:66,0:66:100:0,198,255	0/0:81,0:81:100:0,244,255	0/0:78,0:78:100:0,234,255	0/0:83,0:83:100:0,250,255	0/0:78,0:78:100:0,234,255	0/0:98,0:98:100:0,255,255	0/0:79,0:79:100:0,237,255	0/0:68,0:68:100:0,204,255	0/0:52,0:52:99:0,156,255	0/0:203,1:204:100:0,255,255	0/0:72,0:72:100:0,216,255	0/0:56,0:56:100:0,168,255	0/0:126,0:126:100:0,255,255	0/0:41,0:41:99:0,123,255	0/0:74,0:74:100:0,222,255	0/0:66,0:66:100:0,198,255	0/0:61,0:61:100:0,183,255	0/0:83,2:85:100:0,184,255	0/0:92,0:92:100:0,255,255	0/0:85,0:85:100:0,255,255	0/0:87,0:87:100:0,255,255	0/0:103,0:103:100:0,255,255	0/0:97,1:98:100:0,255,255	0/0:68,0:68:100:0,204,255	0/0:68,0:68:100:0,204,255	0/0:73,0:73:100:0,219,255	0/0:54,1:55:99:0,130,255	0/0:72,0:72:100:0,216,255	0/0:72,0:72:100:0,216,255	0/0:82,0:82:100:0,247,255	0/0:86,0:86:100:0,255,255	0/0:109,0:109:100:0,255,255	0/0:89,0:89:100:0,255,255	0/0:75,0:75:100:0,225,255	0/0:71,0:71:100:0,213,255	0/0:55,0:55:100:0,165,255	0/0:21,0:21:99:0,63,255	0/0:75,0:75:100:0,225,255	0/0:92,0:92:100:0,255,255	0/0:66,1:67:100:0,166,255	0/0:59,0:59:100:0,177,255	0/0:61,0:61:100:0,183,255	0/0:209,0:209:100:0,255,255	0/0:229,0:229:100:0,255,255	0/0:84,0:84:100:0,253,255	0/0:149,0:149:100:0,255,255	0/0:150,0:150:100:0,255,255	0/0:297,0:297:100:0,255,255	0/0:94,0:94:100:0,255,255	0/0:58,0:58:100:0,174,255	0/0:81,0:81:100:0,244,255	0/0:108,0:108:100:0,255,255	0/0:90,0:90:100:0,255,255	0/0:80,0:80:100:0,240,255	0/0:62,0:62:100:0,186,255	0/0:83,0:83:100:0,250,255	0/0:87,0:87:100:0,255,255	1/1:1,96:97:100:255,255,0	0/0:67,0:67:100:0,201,255	0/0:72,0:72:100:0,216,255	0/0:129,0:129:100:0,255,255	0/0:137,0:137:100:0,255,255	1/1:0,102:102:100:255,255,0	0/0:161,0:161:100:0,255,255	1/1:0,77:77:100:255,231,0	0/0:107,0:107:100:0,255,255
ARME14_CTG_03	357890	SARME14_CTG_03_357890	T	C	.	PASS	AB=0;ABP=0;AC=7;AF=0.0262172;AN=267;ANN=C|intragenic_variant|MODIFIER|EKO05_001851|null|gene_variant|null|||n.357890T>C||||||;AO=427;CIGAR=1X;DPB=21429;DPRA=1.2487;EPP=10.7452;EPPR=718.143;GTI=0;LEN=1;MEANALT=1.21429;MQM=60;MQMR=59.9908;NS=267;NUMALT=1;ODDS=108.792;PAIRED=1;PAIREDR=0.999189;PAO=0;PQA=0;PQR=0;PRO=0;QA=14670;QR=749769;RO=20955;RPL=196;RPP=9.23993;RPPR=8.16349;RPR=231;RUN=1;SAF=218;SAP=3.42222;SAR=209;SRF=10025;SRP=87.8822;SRR=10930;TYPE=snp;technology.Illumina=1;DP=18834	GT:AD:DP:GQ:PL	0/0:88,0:88:100:0,255,255	0/0:102,0:102:100:0,255,255	0/0:92,0:92:100:0,255,255	0/0:41,0:41:99:0,123,255	0/0:110,0:110:100:0,255,255	0/0:87,0:87:100:0,255,255	0/0:120,0:120:100:0,255,255	0/0:110,0:110:100:0,255,255	0/0:119,0:119:100:0,255,255	0/0:82,0:82:100:0,247,255	0/0:148,0:148:100:0,255,255	0/0:100,0:100:100:0,255,255	0/0:49,0:49:99:0,147,255	0/0:57,0:57:100:0,171,255	0/0:57,0:57:100:0,171,255	1/1:0,56:56:100:255,168,0	0/0:78,0:78:100:0,234,255	1/1:0,39:39:99:255,117,0	0/0:80,0:80:100:0,240,255	1/1:0,84:84:100:255,253,0	0/0:60,0:60:100:0,180,255	0/0:51,0:51:99:0,153,255	0/0:72,0:72:100:0,216,255	0/0:70,0:70:100:0,210,255	0/0:47,0:47:99:0,141,255	1/1:1,60:61:99:255,147,0	0/0:63,0:63:100:0,189,255	0/0:48,0:48:99:0,144,255	0/0:67,0:67:100:0,201,255	0/0:71,0:71:100:0,213,255	0/0:69,0:69:100:0,207,255	0/0:55,0:55:100:0,165,255	0/0:84,0:84:100:0,253,255	0/0:60,0:60:100:0,180,255	0/0:67,0:67:100:0,201,255	0/0:58,0:58:100:0,174,255	0/0:50,0:50:99:0,150,255	0/0:106,0:106:100:0,255,255	0/0:52,0:52:99:0,156,255	0/0:51,0:51:99:0,153,255	0/0:53,0:53:99:0,159,255	0/0:60,0:60:100:0,180,255	0/0:60,0:60:100:0,180,255	0/0:49,0:49:99:0,147,255	0/0:68,0:68:100:0,204,255	0/0:49,0:49:99:0,147,255	0/0:46,0:46:99:0,138,255	0/0:60,0:60:100:0,180,255	0/0:62,0:62:100:0,186,255	0/0:274,0:274:100:0,255,255	0/0:65,0:65:100:0,195,255	0/0:47,0:47:99:0,141,255	0/0:59,0:59:100:0,177,255	0/0:57,0:57:100:0,171,255	0/0:37,0:37:99:0,111,255	0/0:53,0:53:99:0,159,255	0/0:67,0:67:100:0,201,255	0/0:44,0:44:99:0,132,255	0/0:60,0:60:100:0,180,255	0/0:52,0:52:99:0,156,255	0/0:42,0:42:99:0,126,255	0/0:43,0:43:99:0,129,255	0/0:61,0:61:100:0,183,255	0/0:50,0:50:99:0,150,255	0/0:49,0:49:99:0,147,255	0/0:39,0:39:99:0,117,255	0/0:40,0:40:99:0,120,255	0/0:38,0:38:99:0,114,255	0/0:50,0:50:99:0,150,255	0/0:87,0:87:100:0,255,255	0/0:46,0:46:99:0,138,255	0/0:42,0:42:99:0,126,255	0/0:41,0:41:99:0,123,255	0/0:66,0:66:100:0,198,255	0/0:78,0:78:100:0,234,255	0/0:73,0:73:100:0,219,255	0/0:63,0:63:100:0,189,255	0/0:68,0:68:100:0,204,255	0/0:66,0:66:100:0,198,255	0/0:79,0:79:100:0,237,255	0/0:68,0:68:100:0,204,255	0/0:82,0:82:100:0,247,255	0/0:55,0:55:100:0,165,255	0/0:53,0:53:99:0,159,255	0/0:83,0:83:100:0,250,255	0/0:53,0:53:99:0,159,255	0/0:60,0:60:100:0,180,255	0/0:48,0:48:99:0,144,255	0/0:42,0:42:99:0,126,255	0/0:76,0:76:100:0,228,255	0/0:58,0:58:100:0,174,255	0/0:103,0:103:100:0,255,255	0/0:69,0:69:100:0,207,255	0/0:48,0:48:99:0,144,255	0/0:70,0:70:100:0,210,255	0/0:62,0:62:100:0,186,255	0/0:73,0:73:100:0,219,255	0/0:55,0:55:100:0,165,255	0/0:66,0:66:100:0,198,255	0/0:53,0:53:99:0,159,255	0/0:51,0:51:99:0,153,255	0/0:72,0:72:100:0,216,255	0/0:88,0:88:100:0,255,255	0/0:65,0:65:100:0,195,255	0/0:65,0:65:100:0,195,255	0/0:69,0:69:100:0,207,255	0/0:71,0:71:100:0,213,255	0/0:87,0:87:100:0,255,255	0/0:56,0:56:100:0,168,255	0/0:96,0:96:100:0,255,255	0/0:89,0:89:100:0,255,255	0/0:85,0:85:100:0,255,255	0/0:78,0:78:100:0,234,255	0/0:98,0:98:100:0,255,255	0/0:73,1:74:100:0,187,255	0/0:59,0:59:100:0,177,255	0/0:85,0:85:100:0,255,255	0/0:134,0:134:100:0,255,255	0/0:116,0:116:100:0,255,255	0/0:67,0:67:100:0,201,255	0/0:84,0:84:100:0,253,255	0/0:96,0:96:100:0,255,255	0/0:98,0:98:100:0,255,255	0/0:99,0:99:100:0,255,255	0/0:111,0:111:100:0,255,255	0/0:101,0:101:100:0,255,255	0/0:94,0:94:100:0,255,255	0/0:110,0:110:100:0,255,255	0/0:69,0:69:100:0,207,255	0/0:85,0:85:100:0,255,255	0/0:100,0:100:100:0,255,255	0/0:76,0:76:100:0,228,255	0/0:99,0:99:100:0,255,255	0/0:71,0:71:100:0,213,255	0/0:93,0:93:100:0,255,255	0/0:72,0:72:100:0,216,255	0/0:98,0:98:100:0,255,255	0/0:96,0:96:100:0,255,255	0/0:104,0:104:100:0,255,255	0/0:100,0:100:100:0,255,255	0/0:89,0:89:100:0,255,255	0/0:71,0:71:100:0,213,255	0/0:100,0:100:100:0,255,255	0/0:89,0:89:100:0,255,255	0/0:74,0:74:100:0,222,255	0/0:95,2:97:100:0,220,255	0/0:77,0:77:100:0,231,255	0/0:81,0:81:100:0,244,255	0/0:63,0:63:100:0,189,255	0/0:77,0:77:100:0,231,255	0/0:96,0:96:100:0,255,255	0/0:65,0:65:100:0,195,255	0/0:103,0:103:100:0,255,255	0/0:80,0:80:100:0,240,255	0/0:81,0:81:100:0,244,255	0/0:93,0:93:100:0,255,255	0/0:153,0:153:100:0,255,255	0/0:198,0:198:100:0,255,255	0/0:160,0:160:100:0,255,255	0/0:109,0:109:100:0,255,255	0/0:49,0:49:99:0,147,255	0/0:88,0:88:100:0,255,255	0/0:103,0:103:100:0,255,255	0/0:135,0:135:100:0,255,255	0/0:92,0:92:100:0,255,255	0/0:87,0:87:100:0,255,255	0/0:95,0:95:100:0,255,255	0/0:75,0:75:100:0,225,255	0/0:113,0:113:100:0,255,255	0/0:88,0:88:100:0,255,255	0/0:87,0:87:100:0,255,255	0/0:67,0:67:100:0,201,255	0/0:56,0:56:100:0,168,255	0/0:98,0:98:100:0,255,255	0/0:79,0:79:100:0,237,255	0/0:77,0:77:100:0,231,255	0/0:119,0:119:100:0,255,255	0/0:54,0:54:100:0,162,255	0/0:67,0:67:100:0,201,255	0/0:103,0:103:100:0,255,255	0/0:78,0:78:100:0,234,255	0/0:86,0:86:100:0,255,255	0/0:87,0:87:100:0,255,255	0/0:94,0:94:100:0,255,255	0/0:75,0:75:100:0,225,255	0/0:99,0:99:100:0,255,255	0/0:92,0:92:100:0,255,255	0/0:74,0:74:100:0,222,255	0/0:72,0:72:100:0,216,255	0/0:63,0:63:100:0,189,255	0/0:60,0:60:100:0,180,255	0/0:76,0:76:100:0,228,255	0/0:100,0:100:100:0,255,255	0/0:102,0:102:100:0,255,255	0/0:89,0:89:100:0,255,255	0/0:103,0:103:100:0,255,255	0/0:100,0:100:100:0,255,255	0/0:92,0:92:100:0,255,255	0/0:88,0:88:100:0,255,255	0/0:78,0:78:100:0,234,255	0/0:42,0:42:99:0,126,255	0/0:83,0:83:100:0,250,255	0/0:85,0:85:100:0,255,255	0/0:82,0:82:100:0,247,255	0/0:71,0:71:100:0,213,255	0/0:61,0:61:100:0,183,255	0/0:184,0:184:100:0,255,255	0/0:264,1:265:100:0,255,255	0/0:59,0:59:100:0,177,255	0/0:163,0:163:100:0,255,255	0/0:162,0:162:100:0,255,255	0/0:274,1:275:100:0,255,255	0/0:121,0:121:100:0,255,255	0/0:86,0:86:100:0,255,255	0/0:85,0:85:100:0,255,255	0/0:107,0:107:100:0,255,255	0/0:85,1:86:100:0,223,255	0/0:106,0:106:100:0,255,255	0/0:87,0:87:100:0,255,255	0/0:87,0:87:100:0,255,255	0/0:86,0:86:100:0,255,255	0/0:83,0:83:100:0,250,255	0/0:55,0:55:100:0,165,255	0/0:74,0:74:100:0,222,255	0/0:99,0:99:100:0,255,255	0/0:118,0:118:100:0,255,255	0/0:109,0:109:100:0,255,255	0/0:193,0:193:100:0,255,255	1/1:0,90:90:100:255,255,0	0/0:92,0:92:100:0,255,255
ARME14_CTG_03	358912	SARME14_CTG_03_358912	C	G	.	PASS	AB=0;ABP=0;AC=6;AF=0.0224719;AN=267;ANN=G|intragenic_variant|MODIFIER|EKO05_001851|null|gene_variant|null|||n.358912C>G||||||;AO=378;CIGAR=1X;DPB=21522;DPRA=0.964032;EPP=13.1438;EPPR=398.09;GTI=0;LEN=1;MEANALT=1.16667;MQM=60;MQMR=59.9889;NS=267;NUMALT=1;ODDS=234.106;PAIRED=1;PAIREDR=0.998246;PAO=0;PQA=0;PQR=0;PRO=0;QA=13385;QR=742672;RO=21093;RPL=239;RPP=60.4567;RPPR=1399.44;RPR=139;RUN=1;SAF=175;SAP=7.51409;SAR=203;SRF=10238;SRP=42.2013;SRR=10855;TYPE=snp;technology.Illumina=1;DP=18851	GT:AD:DP:GQ:PL	0/0:94,0:94:100:0,255,255	0/0:95,1:96:100:0,253,255	0/0:90,0:90:100:0,255,255	0/0:36,0:36:99:0,108,255	0/0:71,0:71:100:0,213,255	0/0:100,0:100:100:0,255,255	0/0:133,0:133:100:0,255,255	0/0:127,0:127:100:0,255,255	0/0:137,0:137:100:0,255,255	0/0:76,0:76:100:0,228,255	0/0:184,0:184:100:0,255,255	0/0:100,0:100:100:0,255,255	0/0:69,0:69:100:0,207,255	1/1:0,50:50:99:255,150,0	1/1:0,54:54:100:255,162,0	0/0:65,0:65:100:0,195,255	1/1:0,64:64:100:255,192,0	0/0:46,0:46:99:0,138,255	1/1:0,82:82:100:255,247,0	0/0:79,0:79:100:0,237,255	0/0:67,0:67:100:0,201,255	0/0:66,0:66:100:0,198,255	0/0:65,0:65:100:0,195,255	0/0:87,0:87:100:0,255,255	1/1:0,51:51:99:255,153,0	0/0:41,0:41:99:0,123,255	0/0:45,0:45:99:0,135,255	0/0:41,0:41:99:0,123,255	1/1:0,71:71:100:255,213,0	0/0:74,0:74:100:0,222,255	0/0:57,0:57:100:0,171,255	0/0:43,0:43:99:0,129,255	0/0:64,0:64:100:0,192,255	0/0:62,0:62:100:0,186,255	0/0:70,0:70:100:0,210,255	0/0:57,0:57:100:0,171,255	0/0:55,0:55:100:0,165,255	0/0:75,0:75:100:0,225,255	0/0:56,0:56:100:0,168,255	0/0:57,0:57:100:0,171,255	0/0:56,0:56:100:0,168,255	0/0:75,0:75:100:0,225,255	0/0:49,0:49:99:0,147,255	0/0:71,0:71:100:0,213,255	0/0:80,0:80:100:0,240,255	0/0:59,0:59:100:0,177,255	0/0:39,0:39:99:0,117,255	0/0:42,0:42:99:0,126,255	0/0:64,0:64:100:0,192,255	0/0:285,0:285:100:0,255,255	0/0:75,0:75:100:0,225,255	0/0:45,0:45:99:0,135,255	0/0:66,0:66:100:0,198,255	0/0:47,0:47:99:0,141,255	0/0:54,0:54:100:0,162,255	0/0:52,0:52:99:0,156,255	0/0:81,0:81:100:0,244,255	0/0:63,0:63:100:0,189,255	0/0:57,0:57:100:0,171,255	0/0:57,0:57:100:0,171,255	0/0:67,0:67:100:0,201,255	0/0:52,0:52:99:0,156,255	0/0:55,0:55:100:0,165,255	0/0:41,0:41:99:0,123,255	0/0:60,0:60:100:0,180,255	0/0:37,0:37:99:0,111,255	0/0:37,0:37:99:0,111,255	0/0:56,0:56:100:0,168,255	0/0:54,0:54:100:0,162,255	0/0:98,0:98:100:0,255,255	0/0:54,0:54:100:0,162,255	0/0:51,0:51:99:0,153,255	0/0:43,0:43:99:0,129,255	0/0:68,0:68:100:0,204,255	0/0:89,0:89:100:0,255,255	0/0:53,0:53:99:0,159,255	0/0:47,0:47:99:0,141,255	0/0:57,0:57:100:0,171,255	0/0:60,0:60:100:0,180,255	0/0:70,0:70:100:0,210,255	0/0:54,0:54:100:0,162,255	0/0:77,0:77:100:0,231,255	0/0:58,0:58:100:0,174,255	0/0:61,0:61:100:0,183,255	0/0:61,0:61:100:0,183,255	0/0:61,0:61:100:0,183,255	0/0:51,0:51:99:0,153,255	0/0:44,0:44:99:0,132,255	0/0:85,0:85:100:0,255,255	0/0:83,0:83:100:0,250,255	0/0:50,0:50:99:0,150,255	0/0:81,0:81:100:0,244,255	0/0:63,0:63:100:0,189,255	0/0:49,0:49:99:0,147,255	0/0:57,0:57:100:0,171,255	0/0:72,0:72:100:0,216,255	0/0:60,0:60:100:0,180,255	0/0:42,0:42:99:0,126,255	0/0:59,0:59:100:0,177,255	0/0:50,0:50:99:0,150,255	0/0:65,0:65:100:0,195,255	0/0:66,0:66:100:0,198,255	0/0:86,0:86:100:0,255,255	0/0:57,0:57:100:0,171,255	0/0:66,0:66:100:0,198,255	0/0:79,0:79:100:0,237,255	0/0:80,0:80:100:0,240,255	0/0:72,0:72:100:0,216,255	0/0:71,0:71:100:0,213,255	0/0:65,0:65:100:0,195,255	0/0:85,0:85:100:0,255,255	0/0:71,0:71:100:0,213,255	0/0:68,0:68:100:0,204,255	0/0:88,0:88:100:0,255,255	0/0:89,0:89:100:0,255,255	0/0:74,0:74:100:0,222,255	0/0:87,0:87:100:0,255,255	0/0:120,0:120:100:0,255,255	0/0:122,0:122:100:0,255,255	0/0:62,0:62:100:0,186,255	0/0:77,0:77:100:0,231,255	0/0:80,0:80:100:0,240,255	0/0:117,0:117:100:0,255,255	0/0:94,0:94:100:0,255,255	0/0:102,0:102:100:0,255,255	0/0:93,0:93:100:0,255,255	0/0:115,0:115:100:0,255,255	0/0:79,1:80:100:0,204,255	0/0:73,0:73:100:0,219,255	0/0:78,0:78:100:0,234,255	0/0:73,0:73:100:0,219,255	0/0:86,0:86:100:0,255,255	0/0:73,0:73:100:0,219,255	0/0:80,0:80:100:0,240,255	0/0:94,0:94:100:0,255,255	0/0:66,0:66:100:0,198,255	0/0:99,0:99:100:0,255,255	0/0:103,0:103:100:0,255,255	0/0:81,0:81:100:0,244,255	0/0:75,0:75:100:0,225,255	0/0:86,0:86:100:0,255,255	0/0:71,0:71:100:0,213,255	0/0:113,0:113:100:0,255,255	0/0:85,0:85:100:0,255,255	0/0:83,0:83:100:0,250,255	0/0:87,0:87:100:0,255,255	0/0:65,0:65:100:0,195,255	0/0:60,0:60:100:0,180,255	0/0:57,0:57:100:0,171,255	0/0:83,0:83:100:0,250,255	0/0:77,0:77:100:0,231,255	0/0:64,0:64:100:0,192,255	0/0:122,0:122:100:0,255,255	0/0:92,0:92:100:0,255,255	0/0:73,0:73:100:0,219,255	0/0:93,0:93:100:0,255,255	0/0:215,0:215:100:0,255,255	0/0:254,0:254:100:0,255,255	0/0:229,0:229:100:0,255,255	0/0:107,0:107:100:0,255,255	0/0:66,0:66:100:0,198,255	0/0:114,0:114:100:0,255,255	0/0:87,0:87:100:0,255,255	0/0:88,0:88:100:0,255,255	0/0:77,0:77:100:0,231,255	0/0:91,0:91:100:0,255,255	0/0:57,0:57:100:0,171,255	0/0:78,0:78:100:0,234,255	0/0:99,0:99:100:0,255,255	0/0:106,0:106:100:0,255,255	0/0:87,0:87:100:0,255,255	0/0:66,0:66:100:0,198,255	0/0:56,0:56:100:0,168,255	0/0:130,0:130:100:0,255,255	0/0:79,0:79:100:0,237,255	0/0:74,0:74:100:0,222,255	0/0:118,0:118:100:0,255,255	0/0:42,0:42:99:0,126,255	0/0:68,0:68:100:0,204,255	0/0:91,0:91:100:0,255,255	0/0:74,0:74:100:0,222,255	0/0:82,0:82:100:0,247,255	0/0:90,0:90:100:0,255,255	0/0:93,0:93:100:0,255,255	0/0:82,0:82:100:0,247,255	0/0:104,0:104:100:0,255,255	0/0:80,0:80:100:0,240,255	0/0:68,0:68:100:0,204,255	0/0:66,0:66:100:0,198,255	0/0:62,0:62:100:0,186,255	0/0:72,0:72:100:0,216,255	0/0:76,0:76:100:0,228,255	0/0:86,0:86:100:0,255,255	0/0:86,0:86:100:0,255,255	0/0:88,0:88:100:0,255,255	0/0:113,0:113:100:0,255,255	0/0:99,0:99:100:0,255,255	0/0:72,0:72:100:0,216,255	0/0:67,0:67:100:0,201,255	0/0:64,0:64:100:0,192,255	0/0:36,0:36:99:0,108,255	0/0:96,0:96:100:0,255,255	0/0:71,0:71:100:0,213,255	0/0:78,0:78:100:0,234,255	0/0:74,0:74:100:0,222,255	0/0:72,0:72:100:0,216,255	0/0:245,0:245:100:0,255,255	0/0:237,0:237:100:0,255,255	0/0:64,0:64:100:0,192,255	0/0:158,0:158:100:0,255,255	0/0:153,1:154:100:0,255,255	0/0:297,0:297:100:0,255,255	0/0:99,0:99:100:0,255,255	0/0:95,0:95:100:0,255,255	0/0:92,0:92:100:0,255,255	0/0:130,0:130:100:0,255,255	0/0:86,0:86:100:0,255,255	0/0:118,0:118:100:0,255,255	0/0:76,0:76:100:0,228,255	0/0:85,0:85:100:0,255,255	0/0:103,0:103:100:0,255,255	0/0:97,1:98:100:0,255,255	0/0:66,0:66:100:0,198,255	0/0:68,0:68:100:0,204,255	0/0:101,0:101:100:0,255,255	0/0:116,0:116:100:0,255,255	0/0:102,0:102:100:0,255,255	0/0:176,0:176:100:0,255,255	0/0:81,0:81:100:0,244,255	0/0:110,0:110:100:0,255,255
ARME14_CTG_03	359343	SARME14_CTG_03_359343	A	G	.	PASS	AB=0;ABP=0;AC=5;AF=0.0187266;AN=267;ANN=G|intragenic_variant|MODIFIER|EKO05_001851|null|gene_variant|null|||n.359343A>G||||||;AO=357;CIGAR=1X;DPB=19590;DPRA=0.92288;EPP=5.2061;EPPR=32.7601;GTI=0;LEN=1;MEANALT=1.11111;MQM=59.7731;MQMR=59.9589;NS=267;NUMALT=1;ODDS=170.715;PAIRED=1;PAIREDR=0.998646;PAO=0;PQA=0;PQR=0;PRO=0;QA=12779;QR=700238;RO=19209;RPL=218;RPP=40.9715;RPPR=681.006;RPR=139;RUN=1;SAF=146;SAP=28.7091;SAR=211;SRF=8210;SRP=882.33;SRR=10999;TYPE=snp;technology.Illumina=1;DP=17126	GT:AD:DP:GQ:PL	0/0:87,0:87:100:0,255,255	0/0:99,0:99:100:0,255,255	0/0:82,0:82:100:0,247,255	0/0:37,0:37:99:0,111,255	0/0:88,0:88:100:0,255,255	0/0:84,0:84:100:0,253,255	0/0:120,0:120:100:0,255,255	0/0:104,0:104:100:0,255,255	1/1:0,99:99:100:255,255,0	0/0:74,0:74:100:0,222,255	0/0:156,0:156:100:0,255,255	0/0:94,0:94:100:0,255,255	0/0:56,0:56:100:0,168,255	0/0:47,0:47:99:0,141,255	0/0:67,0:67:100:0,201,255	0/0:69,0:69:100:0,207,255	0/0:49,0:49:99:0,147,255	0/0:39,0:39:99:0,117,255	0/0:74,0:74:100:0,222,255	0/0:73,0:73:100:0,219,255	0/0:48,0:48:99:0,144,255	0/0:38,0:38:99:0,114,255	0/0:71,0:71:100:0,213,255	0/0:74,0:74:100:0,222,255	0/0:38,1:39:99:0,81,255	0/0:53,0:53:99:0,159,255	0/0:60,0:60:100:0,180,255	0/0:57,0:57:100:0,171,255	0/0:72,0:72:100:0,216,255	0/0:61,0:61:100:0,183,255	0/0:57,0:57:100:0,171,255	0/0:32,0:32:99:0,96,255	0/0:67,0:67:100:0,201,255	0/0:60,0:60:100:0,180,255	0/0:49,0:49:99:0,147,255	0/0:57,0:57:100:0,171,255	0/0:63,0:63:100:0,189,255	0/0:91,0:91:100:0,255,255	0/0:60,0:60:100:0,180,255	0/0:42,0:42:99:0,126,255	0/0:50,0:50:99:0,150,255	0/0:57,0:57:100:0,171,255	0/0:54,0:54:100:0,162,255	0/0:76,0:76:100:0,228,255	0/0:60,0:60:100:0,180,255	0/0:51,0:51:99:0,153,255	0/0:47,0:47:99:0,141,255	0/0:68,0:68:100:0,204,255	0/0:49,0:49:99:0,147,255	0/0:254,0:254:100:0,255,255	0/0:88,0:88:100:0,255,255	0/0:40,0:40:99:0,120,255	0/0:71,0:71:100:0,213,255	0/0:42,0:42:99:0,126,255	0/0:49,0:49:99:0,147,255	0/0:48,0:48:99:0,144,255	0/0:67,0:67:100:0,201,255	0/0:47,0:47:99:0,141,255	0/0:45,0:45:99:0,135,255	0/0:44,0:44:99:0,132,255	0/0:50,0:50:99:0,150,255	0/0:59,0:59:100:0,177,255	0/0:50,0:50:99:0,150,255	0/0:30,0:30:99:0,90,255	0/0:51,0:51:99:0,153,255	0/0:37,0:37:99:0,111,255	0/0:44,0:44:99:0,132,255	0/0:56,0:56:100:0,168,255	1/1:0,56:56:100:255,168,0	1/1:0,99:99:100:255,255,0	0/0:45,0:45:99:0,135,255	0/0:44,0:44:99:0,132,255	0/0:46,0:46:99:0,138,255	0/0:48,0:48:99:0,144,255	0/0:73,0:73:100:0,219,255	0/0:36,0:36:99:0,108,255	0/0:60,0:60:100:0,180,255	0/0:48,0:48:99:0,144,255	0/0:50,0:50:99:0,150,255	0/0:52,0:52:99:0,156,255	0/0:53,0:53:99:0,159,255	0/0:77,0:77:100:0,231,255	0/0:48,0:48:99:0,144,255	0/0:38,0:38:99:0,114,255	0/0:55,0:55:100:0,165,255	0/0:43,0:43:99:0,129,255	0/0:65,0:65:100:0,195,255	0/0:60,0:60:100:0,180,255	0/0:52,0:52:99:0,156,255	0/0:64,0:64:100:0,192,255	0/0:56,0:56:100:0,168,255	0/0:68,0:68:100:0,204,255	0/0:62,0:62:100:0,186,255	0/0:44,0:44:99:0,132,255	0/0:62,0:62:100:0,186,255	0/0:59,0:59:100:0,177,255	0/0:50,0:50:99:0,150,255	0/0:46,0:46:99:0,138,255	0/0:48,0:48:99:0,144,255	0/0:49,0:49:99:0,147,255	0/0:73,0:73:100:0,219,255	0/0:81,0:81:100:0,244,255	0/0:75,0:75:100:0,225,255	0/0:69,0:69:100:0,207,255	0/0:54,0:54:100:0,162,255	0/0:62,0:62:100:0,186,255	0/0:77,0:77:100:0,231,255	0/0:69,0:69:100:0,207,255	0/0:65,0:65:100:0,195,255	0/0:61,0:61:100:0,183,255	0/0:78,0:78:100:0,234,255	0/0:64,0:64:100:0,192,255	0/0:72,0:72:100:0,216,255	0/0:91,0:91:100:0,255,255	0/0:88,0:88:100:0,255,255	0/0:82,0:82:100:0,247,255	0/0:66,0:66:100:0,198,255	0/0:87,0:87:100:0,255,255	0/0:94,0:94:100:0,255,255	0/0:56,0:56:100:0,168,255	0/0:72,0:72:100:0,216,255	0/0:68,0:68:100:0,204,255	0/0:85,0:85:100:0,255,255	0/0:97,0:97:100:0,255,255	0/0:68,0:68:100:0,204,255	0/0:83,0:83:100:0,250,255	0/0:100,0:100:100:0,255,255	0/0:76,0:76:100:0,228,255	0/0:73,0:73:100:0,219,255	0/0:68,0:68:100:0,204,255	0/0:72,0:72:100:0,216,255	0/0:84,0:84:100:0,253,255	0/0:95,0:95:100:0,255,255	0/0:84,0:84:100:0,253,255	0/0:87,0:87:100:0,255,255	0/0:77,0:77:100:0,231,255	0/0:69,0:69:100:0,207,255	0/0:79,0:79:100:0,237,255	0/0:76,0:76:100:0,228,255	0/0:87,0:87:100:0,255,255	0/0:90,0:90:100:0,255,255	0/0:66,0:66:100:0,198,255	0/0:77,0:77:100:0,231,255	0/0:76,0:76:100:0,228,255	0/0:63,0:63:100:0,189,255	0/0:90,0:90:100:0,255,255	0/0:55,0:55:100:0,165,255	0/0:68,0:68:100:0,204,255	0/0:46,0:46:99:0,138,255	0/0:63,0:63:100:0,189,255	0/0:95,0:95:100:0,255,255	0/0:66,0:66:100:0,198,255	0/0:88,0:88:100:0,255,255	0/0:77,0:77:100:0,231,255	0/0:62,0:62:100:0,186,255	0/0:73,0:73:100:0,219,255	0/0:127,0:127:100:0,255,255	0/0:169,0:169:100:0,255,255	0/0:132,0:132:100:0,255,255	0/0:116,0:116:100:0,255,255	0/0:57,0:57:100:0,171,255	0/0:87,0:87:100:0,255,255	0/0:89,0:89:100:0,255,255	0/0:96,0:96:100:0,255,255	0/0:66,0:66:100:0,198,255	0/0:76,0:76:100:0,228,255	0/0:99,0:99:100:0,255,255	0/0:52,0:52:99:0,156,255	0/0:106,0:106:100:0,255,255	0/0:76,0:76:100:0,228,255	0/0:66,0:66:100:0,198,255	0/0:66,0:66:100:0,198,255	0/0:53,0:53:99:0,159,255	0/0:86,0:86:100:0,255,255	0/0:70,1:71:100:0,178,255	0/0:72,0:72:100:0,216,255	0/0:115,0:115:100:0,255,255	0/0:56,0:56:100:0,168,255	0/0:61,0:61:100:0,183,255	0/0:90,0:90:100:0,255,255	0/0:74,0:74:100:0,222,255	0/0:67,1:68:100:0,169,255	0/0:94,0:94:100:0,255,255	0/0:63,0:63:100:0,189,255	0/0:91,0:91:100:0,255,255	0/0:93,0:93:100:0,255,255	0/0:81,0:81:100:0,244,255	0/0:50,0:50:99:0,150,255	0/0:57,0:57:100:0,171,255	0/0:57,0:57:100:0,171,255	0/0:63,0:63:100:0,189,255	0/0:97,0:97:100:0,255,255	0/0:81,0:81:100:0,244,255	0/0:76,0:76:100:0,228,255	0/0:83,0:83:100:0,250,255	0/0:75,0:75:100:0,225,255	0/0:96,0:96:100:0,255,255	0/0:76,0:76:100:0,228,255	0/0:61,0:61:100:0,183,255	0/0:55,0:55:100:0,165,255	0/0:36,0:36:99:0,108,255	0/0:72,0:72:100:0,216,255	0/0:66,0:66:100:0,198,255	0/0:91,0:91:100:0,255,255	0/0:57,0:57:100:0,171,255	0/0:45,0:45:99:0,135,255	0/0:188,0:188:100:0,255,255	0/0:254,0:254:100:0,255,255	0/0:70,0:70:100:0,210,255	0/0:153,0:153:100:0,255,255	0/0:139,0:139:100:0,255,255	0/0:285,0:285:100:0,255,255	0/0:103,0:103:100:0,255,255	0/0:81,0:81:100:0,244,255	0/0:78,1:79:100:0,202,255	0/0:124,0:124:100:0,255,255	0/0:75,0:75:100:0,225,255	0/0:103,0:103:100:0,255,255	0/0:80,0:80:100:0,240,255	0/0:88,0:88:100:0,255,255	0/0:86,0:86:100:0,255,255	0/0:109,0:109:100:0,255,255	0/0:46,0:46:99:0,138,255	0/0:61,0:61:100:0,183,255	0/0:117,0:117:100:0,255,255	0/0:129,0:129:100:0,255,255	0/0:84,0:84:100:0,253,255	0/0:159,0:159:100:0,255,255	0/0:85,0:85:100:0,255,255	0/0:78,0:78:100:0,234,255
ARME14_CTG_03	360603	SARME14_CTG_03_360603	A	G	.	PASS	AB=0;ABP=0;AC=21;AF=0.0786517;AN=267;ANN=G|intragenic_variant|MODIFIER|EKO05_001851|null|gene_variant|null|||n.360603A>G||||||;AO=2151;CIGAR=1X;DPB=22200;DPRA=1.27193;EPP=181.938;EPPR=1289.75;GTI=0;LEN=1;MEANALT=1.37037;MQM=59.9544;MQMR=59.9671;NS=267;NUMALT=1;ODDS=67.2208;PAIRED=0.999535;PAIREDR=0.9992;PAO=0;PQA=0;PQR=0;PRO=0;QA=76490;QR=725619;RO=20005;RPL=1145;RPP=22.5152;RPPR=232.175;RPR=1006;RUN=1;SAF=1174;SAP=42.1887;SAR=977;SRF=10914;SRP=363.746;SRR=9091;TYPE=snp;technology.Illumina=1;DP=19542	GT:AD:DP:GQ:PL	0/0:94,1:95:100:0,250,255	0/0:104,0:104:100:0,255,255	0/0:68,0:68:100:0,204,255	0/0:40,0:40:99:0,120,255	0/0:108,0:108:100:0,255,255	0/0:88,1:89:100:0,232,255	0/0:135,0:135:100:0,255,255	0/0:95,0:95:100:0,255,255	0/0:148,0:148:100:0,255,255	0/0:85,0:85:100:0,255,255	0/0:157,0:157:100:0,255,255	0/0:118,0:118:100:0,255,255	0/0:52,0:52:99:0,156,255	0/0:61,0:61:100:0,183,255	0/0:69,0:69:100:0,207,255	0/0:66,0:66:100:0,198,255	0/0:76,0:76:100:0,228,255	0/0:42,0:42:99:0,126,255	0/0:62,0:62:100:0,186,255	0/0:80,0:80:100:0,240,255	0/0:80,0:80:100:0,240,255	0/0:69,0:69:100:0,207,255	0/0:54,0:54:100:0,162,255	0/0:76,0:76:100:0,228,255	0/0:56,0:56:100:0,168,255	0/0:54,0:54:100:0,162,255	0/0:63,0:63:100:0,189,255	0/0:47,0:47:99:0,141,255	0/0:68,0:68:100:0,204,255	0/0:51,0:51:99:0,153,255	0/0:76,0:76:100:0,228,255	0/0:49,0:49:99:0,147,255	0/0:70,0:70:100:0,210,255	0/0:80,0:80:100:0,240,255	0/0:76,0:76:100:0,228,255	1/1:0,75:75:100:255,225,0	0/0:70,0:70:100:0,210,255	0/0:80,0:80:100:0,240,255	0/0:72,0:72:100:0,216,255	0/0:65,0:65:100:0,195,255	0/0:52,0:52:99:0,156,255	0/0:67,0:67:100:0,201,255	0/0:46,0:46:99:0,138,255	0/0:65,0:65:100:0,195,255	0/0:90,0:90:100:0,255,255	0/0:60,0:60:100:0,180,255	0/0:44,0:44:99:0,132,255	0/0:60,0:60:100:0,180,255	1/1:0,75:75:100:255,225,0	1/1:0,310:310:100:255,255,0	0/0:67,0:67:100:0,201,255	0/0:44,0:44:99:0,132,255	0/0:80,0:80:100:0,240,255	0/0:59,0:59:100:0,177,255	0/0:52,0:52:99:0,156,255	0/0:54,0:54:100:0,162,255	0/0:66,0:66:100:0,198,255	0/0:66,0:66:100:0,198,255	0/0:66,0:66:100:0,198,255	0/0:51,0:51:99:0,153,255	0/0:58,0:58:100:0,174,255	0/0:63,0:63:100:0,189,255	0/0:73,0:73:100:0,219,255	0/0:41,0:41:99:0,123,255	0/0:66,0:66:100:0,198,255	0/0:37,0:37:99:0,111,255	0/0:51,0:51:99:0,153,255	0/0:42,0:42:99:0,126,255	0/0:51,0:51:99:0,153,255	0/0:118,0:118:100:0,255,255	0/0:39,0:39:99:0,117,255	0/0:66,0:66:100:0,198,255	0/0:45,0:45:99:0,135,255	0/0:75,0:75:100:0,225,255	0/0:92,0:92:100:0,255,255	0/0:52,0:52:99:0,156,255	0/0:58,0:58:100:0,174,255	0/0:73,0:73:100:0,219,255	0/0:54,0:54:100:0,162,255	0/0:71,0:71:100:0,213,255	0/0:57,0:57:100:0,171,255	0/0:91,0:91:100:0,255,255	0/0:60,0:60:100:0,180,255	0/0:59,0:59:100:0,177,255	0/0:59,0:59:100:0,177,255	0/0:70,0:70:100:0,210,255	0/0:61,0:61:100:0,183,255	0/0:66,0:66:100:0,198,255	0/0:79,0:79:100:0,237,255	0/0:73,0:73:100:0,219,255	0/0:55,0:55:100:0,165,255	0/0:64,0:64:100:0,192,255	0/0:61,0:61:100:0,183,255	0/0:55,0:55:100:0,165,255	0/0:88,0:88:100:0,255,255	0/0:65,0:65:100:0,195,255	0/0:49,0:49:99:0,147,255	0/0:54,0:54:100:0,162,255	0/0:65,0:65:100:0,195,255	0/0:56,0:56:100:0,168,255	0/0:76,0:76:100:0,228,255	0/0:85,0:85:100:0,255,255	0/0:90,0:90:100:0,255,255	0/0:70,0:70:100:0,210,255	0/0:57,0:57:100:0,171,255	0/0:69,0:69:100:0,207,255	0/0:63,0:63:100:0,189,255	0/0:75,0:75:100:0,225,255	0/0:70,0:70:100:0,210,255	0/0:97,0:97:100:0,255,255	0/0:92,0:92:100:0,255,255	0/0:64,0:64:100:0,192,255	0/0:68,0:68:100:0,204,255	0/0:103,0:103:100:0,255,255	0/0:85,0:85:100:0,255,255	0/0:65,0:65:100:0,195,255	0/0:74,0:74:100:0,222,255	0/0:117,0:117:100:0,255,255	0/0:100,0:100:100:0,255,255	0/0:75,0:75:100:0,225,255	0/0:113,0:113:100:0,255,255	0/0:82,0:82:100:0,247,255	0/0:126,0:126:100:0,255,255	0/0:115,0:115:100:0,255,255	0/0:125,0:125:100:0,255,255	0/0:98,0:98:100:0,255,255	0/0:96,0:96:100:0,255,255	0/0:99,0:99:100:0,255,255	0/0:73,0:73:100:0,219,255	0/0:76,0:76:100:0,228,255	0/0:78,0:78:100:0,234,255	0/0:91,0:91:100:0,255,255	0/0:91,0:91:100:0,255,255	0/0:80,0:80:100:0,240,255	0/0:96,0:96:100:0,255,255	0/0:83,1:84:100:0,216,255	0/0:115,0:115:100:0,255,255	1/1:0,101:101:100:255,255,0	0/0:68,0:68:100:0,204,255	1/1:0,94:94:100:255,255,0	0/0:102,0:102:100:0,255,255	1/1:0,77:77:100:255,231,0	0/0:99,0:99:100:0,255,255	0/0:89,0:89:100:0,255,255	0/0:71,0:71:100:0,213,255	1/1:0,101:101:100:255,255,0	1/1:0,64:64:100:255,192,0	0/0:79,0:79:100:0,237,255	1/1:0,69:69:100:255,207,0	0/0:87,0:87:100:0,255,255	1/1:0,104:104:100:255,255,0	0/0:81,0:81:100:0,244,255	1/1:0,122:122:100:255,255,0	1/1:0,66:66:100:255,198,0	1/1:0,79:79:100:255,237,0	1/1:0,90:90:100:255,255,0	0/0:188,1:189:100:0,255,255	0/0:184,0:184:100:0,255,255	0/0:169,0:169:100:0,255,255	1/1:0,110:110:100:255,255,0	1/1:0,62:62:100:255,186,0	1/1:0,117:117:100:255,255,0	0/0:93,0:93:100:0,255,255	0/0:126,0:126:100:0,255,255	0/0:63,0:63:100:0,189,255	0/0:108,0:108:100:0,255,255	0/0:104,0:104:100:0,255,255	0/0:101,0:101:100:0,255,255	0/0:95,0:95:100:0,255,255	0/0:97,0:97:100:0,255,255	0/0:96,0:96:100:0,255,255	0/0:83,0:83:100:0,250,255	0/0:62,0:62:100:0,186,255	1/1:0,115:115:100:255,255,0	0/0:88,0:88:100:0,255,255	0/0:77,0:77:100:0,231,255	0/0:132,0:132:100:0,255,255	0/0:58,0:58:100:0,174,255	0/0:86,0:86:100:0,255,255	0/0:99,0:99:100:0,255,255	0/0:90,0:90:100:0,255,255	0/0:88,0:88:100:0,255,255	0/0:107,0:107:100:0,255,255	0/0:87,0:87:100:0,255,255	0/0:99,0:99:100:0,255,255	0/0:100,0:100:100:0,255,255	0/0:103,0:103:100:0,255,255	0/0:80,0:80:100:0,240,255	0/0:92,1:93:100:0,244,255	0/0:74,1:75:100:0,190,255	0/0:78,0:78:100:0,234,255	0/0:93,0:93:100:0,255,255	0/0:73,0:73:100:0,219,255	0/0:97,0:97:100:0,255,255	0/0:92,0:92:100:0,255,255	0/0:139,0:139:100:0,255,255	0/0:128,0:128:100:0,255,255	0/0:74,0:74:100:0,222,255	0/0:90,0:90:100:0,255,255	0/0:64,0:64:100:0,192,255	0/0:37,0:37:99:0,111,255	0/0:103,0:103:100:0,255,255	0/0:88,0:88:100:0,255,255	0/0:80,0:80:100:0,240,255	0/0:87,0:87:100:0,255,255	0/0:65,0:65:100:0,195,255	0/0:215,0:215:100:0,255,255	0/0:285,0:285:100:0,255,255	0/0:83,0:83:100:0,250,255	0/0:188,0:188:100:0,255,255	0/0:148,0:148:100:0,255,255	0/0:254,0:254:100:0,255,255	0/0:72,0:72:100:0,216,255	0/0:79,0:79:100:0,237,255	0/0:96,0:96:100:0,255,255	0/0:103,0:103:100:0,255,255	0/0:67,0:67:100:0,201,255	0/0:82,0:82:100:0,247,255	0/0:68,0:68:100:0,204,255	0/0:86,0:86:100:0,255,255	0/0:73,0:73:100:0,219,255	0/0:103,0:103:100:0,255,255	0/0:52,0:52:99:0,156,255	0/0:75,0:75:100:0,225,255	0/0:97,0:97:100:0,255,255	0/0:125,0:125:100:0,255,255	0/0:112,0:112:100:0,255,255	1/1:0,159:159:100:255,255,0	0/0:65,0:65:100:0,195,255	0/0:88,0:88:100:0,255,255
ARME14_CTG_03	361292	SARME14_CTG_03_361292	G	A	.	PASS	AB=0;ABP=0;AC=4;AF=0.0149813;AN=267;ANN=A|intragenic_variant|MODIFIER|EKO05_001851|null|gene_variant|null|||n.361292G>A||||||;AO=251;CIGAR=1X;DPB=19919;DPRA=1.43496;EPP=54.3038;EPPR=2882.19;GTI=0;LEN=1;MEANALT=1.5;MQM=59.7888;MQMR=59.9556;NS=267;NUMALT=1;ODDS=160.872;PAIRED=1;PAIREDR=0.998878;PAO=0;PQA=0;PQR=0;PRO=0;QA=8722;QR=698460;RO=19609;RPL=102;RPP=22.121;RPPR=2143.99;RPR=149;RUN=1;SAF=73;SAP=98.3907;SAR=178;SRF=6793;SRP=4020.22;SRR=12816;TYPE=snp;technology.Illumina=1;DP=17413	GT:AD:DP:GQ:PL	0/0:89,0:89:100:0,255,255	0/0:66,0:66:100:0,198,255	0/0:72,0:72:100:0,216,255	0/0:42,0:42:99:0,126,255	0/0:82,0:82:100:0,247,255	0/0:96,1:97:100:0,255,255	0/0:131,0:131:100:0,255,255	0/0:94,0:94:100:0,255,255	0/0:112,0:112:100:0,255,255	0/0:76,1:77:100:0,196,255	0/0:166,0:166:100:0,255,255	0/0:95,0:95:100:0,255,255	0/0:60,0:60:100:0,180,255	0/0:49,0:49:99:0,147,255	0/0:58,0:58:100:0,174,255	0/0:67,0:67:100:0,201,255	0/0:56,0:56:100:0,168,255	0/0:38,0:38:99:0,114,255	0/0:79,0:79:100:0,237,255	0/0:64,0:64:100:0,192,255	0/0:58,0:58:100:0,174,255	0/0:62,0:62:100:0,186,255	0/0:66,0:66:100:0,198,255	0/0:64,0:64:100:0,192,255	0/0:49,0:49:99:0,147,255	0/0:65,0:65:100:0,195,255	0/0:63,0:63:100:0,189,255	0/0:50,0:50:99:0,150,255	0/0:75,0:75:100:0,225,255	0/0:66,0:66:100:0,198,255	0/0:69,0:69:100:0,207,255	0/0:47,0:47:99:0,141,255	0/0:62,0:62:100:0,186,255	0/0:77,0:77:100:0,231,255	0/0:61,0:61:100:0,183,255	0/0:61,0:61:100:0,183,255	0/0:48,0:48:99:0,144,255	0/0:86,0:86:100:0,255,255	0/0:47,0:47:99:0,141,255	0/0:52,0:52:99:0,156,255	0/0:57,0:57:100:0,171,255	0/0:64,0:64:100:0,192,255	1/1:0,51:51:99:255,153,0	0/0:53,0:53:99:0,159,255	0/0:77,0:77:100:0,231,255	0/0:67,0:67:100:0,201,255	0/0:39,0:39:99:0,117,255	0/0:59,0:59:100:0,177,255	0/0:48,0:48:99:0,144,255	0/0:254,0:254:100:0,255,255	0/0:51,0:51:99:0,153,255	0/0:41,0:41:99:0,123,255	0/0:65,0:65:100:0,195,255	0/0:44,0:44:99:0,132,255	0/0:48,0:48:99:0,144,255	0/0:54,0:54:100:0,162,255	0/0:56,0:56:100:0,168,255	0/0:52,0:52:99:0,156,255	0/0:39,0:39:99:0,117,255	0/0:52,0:52:99:0,156,255	0/0:62,0:62:100:0,186,255	0/0:51,0:51:99:0,153,255	0/0:48,0:48:99:0,144,255	0/0:43,0:43:99:0,129,255	0/0:58,0:58:100:0,174,255	0/0:30,0:30:99:0,90,255	0/0:40,0:40:99:0,120,255	0/0:50,0:50:99:0,150,255	0/0:61,0:61:100:0,183,255	0/0:87,0:87:100:0,255,255	0/0:47,0:47:99:0,141,255	0/0:58,0:58:100:0,174,255	0/0:47,0:47:99:0,141,255	0/0:69,0:69:100:0,207,255	0/0:90,0:90:100:0,255,255	0/0:50,0:50:99:0,150,255	0/0:60,0:60:100:0,180,255	0/0:64,0:64:100:0,192,255	0/0:59,0:59:100:0,177,255	0/0:73,0:73:100:0,219,255	0/0:52,0:52:99:0,156,255	0/0:75,0:75:100:0,225,255	0/0:52,0:52:99:0,156,255	0/0:48,0:48:99:0,144,255	0/0:77,0:77:100:0,231,255	0/0:57,0:57:100:0,171,255	0/0:61,0:61:100:0,183,255	0/0:62,0:62:100:0,186,255	0/0:52,0:52:99:0,156,255	0/0:76,0:76:100:0,228,255	0/0:42,0:42:99:0,126,255	0/0:57,0:57:100:0,171,255	0/0:45,0:45:99:0,135,255	0/0:65,0:65:100:0,195,255	0/0:79,0:79:100:0,237,255	0/0:55,0:55:100:0,165,255	0/0:48,0:48:99:0,144,255	0/0:59,0:59:100:0,177,255	0/0:56,0:56:100:0,168,255	0/0:39,0:39:99:0,117,255	0/0:56,0:56:100:0,168,255	0/0:63,0:63:100:0,189,255	0/0:95,0:95:100:0,255,255	0/0:65,0:65:100:0,195,255	0/0:51,0:51:99:0,153,255	0/0:78,0:78:100:0,234,255	0/0:84,0:84:100:0,253,255	0/0:69,0:69:100:0,207,255	0/0:74,0:74:100:0,222,255	0/0:81,0:81:100:0,244,255	0/0:65,0:65:100:0,195,255	0/0:67,0:67:100:0,201,255	0/0:62,0:62:100:0,186,255	0/0:76,0:76:100:0,228,255	0/0:71,0:71:100:0,213,255	0/0:69,0:69:100:0,207,255	0/0:81,0:81:100:0,244,255	0/0:109,0:109:100:0,255,255	0/0:105,0:105:100:0,255,255	0/0:65,0:65:100:0,195,255	0/0:80,0:80:100:0,240,255	0/0:68,0:68:100:0,204,255	0/0:96,0:96:100:0,255,255	0/0:90,0:90:100:0,255,255	0/0:81,0:81:100:0,244,255	0/0:66,0:66:100:0,198,255	0/0:89,0:89:100:0,255,255	0/0:73,0:73:100:0,219,255	0/0:76,0:76:100:0,228,255	0/0:54,0:54:100:0,162,255	0/0:78,0:78:100:0,234,255	0/0:78,0:78:100:0,234,255	0/0:94,0:94:100:0,255,255	0/0:71,0:71:100:0,213,255	0/0:71,0:71:100:0,213,255	0/0:76,0:76:100:0,228,255	0/0:88,0:88:100:0,255,255	0/0:105,0:105:100:0,255,255	0/0:78,0:78:100:0,234,255	0/0:89,0:89:100:0,255,255	0/0:85,0:85:100:0,255,255	0/0:71,0:71:100:0,213,255	0/0:70,0:70:100:0,210,255	0/0:82,0:82:100:0,247,255	0/0:72,0:72:100:0,216,255	0/0:98,0:98:100:0,255,255	0/0:66,0:66:100:0,198,255	0/0:62,0:62:100:0,186,255	0/0:56,0:56:100:0,168,255	1/1:0,68:68:100:255,204,0	0/0:104,0:104:100:0,255,255	1/1:0,45:45:99:255,135,0	0/0:100,0:100:100:0,255,255	0/0:74,0:74:100:0,222,255	0/0:56,0:56:100:0,168,255	0/0:76,0:76:100:0,228,255	0/0:141,0:141:100:0,255,255	0/0:159,0:159:100:0,255,255	0/0:125,0:125:100:0,255,255	0/0:103,0:103:100:0,255,255	0/0:58,0:58:100:0,174,255	0/0:101,0:101:100:0,255,255	0/0:110,0:110:100:0,255,255	0/0:114,0:114:100:0,255,255	0/0:68,0:68:100:0,204,255	0/0:72,0:72:100:0,216,255	0/0:58,0:58:100:0,174,255	0/0:69,0:69:100:0,207,255	0/0:104,0:104:100:0,255,255	0/0:91,0:91:100:0,255,255	0/0:71,0:71:100:0,213,255	0/0:72,0:72:100:0,216,255	0/0:41,1:42:99:0,91,255	0/0:102,0:102:100:0,255,255	0/0:72,0:72:100:0,216,255	0/0:79,0:79:100:0,237,255	0/0:132,0:132:100:0,255,255	0/0:56,0:56:100:0,168,255	0/0:58,0:58:100:0,174,255	0/0:103,0:103:100:0,255,255	1/1:0,77:77:100:255,231,0	0/0:70,0:70:100:0,210,255	0/0:78,0:78:100:0,234,255	0/0:71,0:71:100:0,213,255	0/0:82,0:82:100:0,247,255	0/0:90,0:90:100:0,255,255	0/0:86,0:86:100:0,255,255	0/0:62,0:62:100:0,186,255	0/0:79,0:79:100:0,237,255	0/0:52,0:52:99:0,156,255	0/0:48,0:48:99:0,144,255	0/0:89,0:89:100:0,255,255	0/0:87,0:87:100:0,255,255	0/0:65,0:65:100:0,195,255	0/0:89,0:89:100:0,255,255	0/0:76,0:76:100:0,228,255	0/0:83,0:83:100:0,250,255	0/0:86,0:86:100:0,255,255	0/0:53,0:53:99:0,159,255	0/0:63,0:63:100:0,189,255	0/0:39,0:39:99:0,117,255	0/0:69,0:69:100:0,207,255	0/0:68,0:68:100:0,204,255	0/0:84,0:84:100:0,253,255	0/0:58,0:58:100:0,174,255	0/0:77,0:77:100:0,231,255	0/0:198,0:198:100:0,255,255	0/0:203,1:204:100:0,255,255	0/0:59,0:59:100:0,177,255	0/0:179,0:179:100:0,255,255	0/0:139,0:139:100:0,255,255	0/0:297,2:299:100:0,255,255	0/0:88,0:88:100:0,255,255	0/0:76,0:76:100:0,228,255	0/0:74,0:74:100:0,222,255	0/0:122,0:122:100:0,255,255	0/0:76,0:76:100:0,228,255	0/0:100,0:100:100:0,255,255	0/0:54,0:54:100:0,162,255	0/0:103,0:103:100:0,255,255	0/0:74,0:74:100:0,222,255	0/0:87,0:87:100:0,255,255	0/0:54,0:54:100:0,162,255	0/0:77,1:78:100:0,199,255	0/0:105,0:105:100:0,255,255	0/0:123,0:123:100:0,255,255	0/0:76,0:76:100:0,228,255	0/0:159,0:159:100:0,255,255	0/0:80,0:80:100:0,240,255	0/0:96,0:96:100:0,255,255
ARME14_CTG_03	364595	SARME14_CTG_03_364595	C	T	.	PASS	AB=0;ABP=0;AC=3;AF=0.011236;AN=267;ANN=T|intragenic_variant|MODIFIER|EKO05_001851|null|gene_variant|null|||n.364595C>T||||||;AO=254;CIGAR=1X;DPB=21944;DPRA=1.47621;EPP=3.86521;EPPR=22.8139;GTI=0;LEN=1;MEANALT=1.1;MQM=59.9213;MQMR=59.9707;NS=267;NUMALT=1;ODDS=157.405;PAIRED=1;PAIREDR=0.999214;PAO=0;PQA=0;PQR=0;PRO=0;QA=9001;QR=767570;RO=21616;RPL=102;RPP=24.3831;RPPR=1397.66;RPR=152;RUN=1;SAF=154;SAP=27.9395;SAR=100;SRF=12493;SRP=1143.89;SRR=9123;TYPE=snp;technology.Illumina=1;DP=19136	GT:AD:DP:GQ:PL	0/0:81,0:81:100:0,244,255	0/0:102,0:102:100:0,255,255	0/0:66,0:66:100:0,198,255	0/0:41,0:41:99:0,123,255	0/0:85,1:86:100:0,223,255	0/0:97,0:97:100:0,255,255	0/0:140,0:140:100:0,255,255	0/0:102,0:102:100:0,255,255	0/0:113,0:113:100:0,255,255	0/0:79,1:80:100:0,204,255	0/0:154,0:154:100:0,255,255	0/0:123,0:123:100:0,255,255	0/0:59,0:59:100:0,177,255	0/0:58,0:58:100:0,174,255	0/0:84,0:84:100:0,253,255	0/0:69,0:69:100:0,207,255	0/0:94,0:94:100:0,255,255	0/0:58,0:58:100:0,174,255	0/0:81,0:81:100:0,244,255	0/0:82,0:82:100:0,247,255	0/0:83,0:83:100:0,250,255	0/0:60,0:60:100:0,180,255	0/0:70,0:70:100:0,210,255	0/0:99,0:99:100:0,255,255	0/0:46,0:46:99:0,138,255	0/0:48,0:48:99:0,144,255	0/0:76,0:76:100:0,228,255	0/0:53,0:53:99:0,159,255	0/0:90,0:90:100:0,255,255	0/0:63,0:63:100:0,189,255	0/0:78,0:78:100:0,234,255	0/0:50,0:50:99:0,150,255	0/0:63,0:63:100:0,189,255	0/0:64,0:64:100:0,192,255	0/0:63,0:63:100:0,189,255	0/0:55,0:55:100:0,165,255	0/0:70,0:70:100:0,210,255	0/0:95,0:95:100:0,255,255	0/0:58,0:58:100:0,174,255	0/0:51,0:51:99:0,153,255	0/0:44,0:44:99:0,132,255	0/0:77,0:77:100:0,231,255	0/0:58,0:58:100:0,174,255	0/0:42,0:42:99:0,126,255	0/0:92,0:92:100:0,255,255	0/0:70,0:70:100:0,210,255	0/0:56,0:56:100:0,168,255	0/0:60,0:60:100:0,180,255	0/0:65,0:65:100:0,195,255	0/0:323,0:323:100:0,255,255	0/0:73,0:73:100:0,219,255	0/0:47,0:47:99:0,141,255	0/0:76,0:76:100:0,228,255	0/0:51,0:51:99:0,153,255	0/0:62,0:62:100:0,186,255	0/0:48,0:48:99:0,144,255	0/0:66,0:66:100:0,198,255	0/0:80,0:80:100:0,240,255	0/0:70,0:70:100:0,210,255	0/0:68,0:68:100:0,204,255	0/0:74,0:74:100:0,222,255	0/0:45,0:45:99:0,135,255	0/0:63,0:63:100:0,189,255	0/0:43,0:43:99:0,129,255	0/0:62,0:62:100:0,186,255	0/0:46,0:46:99:0,138,255	0/0:54,0:54:100:0,162,255	0/0:31,0:31:99:0,93,255	0/0:78,0:78:100:0,234,255	0/0:125,0:125:100:0,255,255	0/0:54,0:54:100:0,162,255	0/0:54,0:54:100:0,162,255	0/0:51,0:51:99:0,153,255	0/0:63,0:63:100:0,189,255	0/0:90,0:90:100:0,255,255	0/0:39,0:39:99:0,117,255	0/0:43,0:43:99:0,129,255	0/0:71,0:71:100:0,213,255	0/0:47,0:47:99:0,141,255	0/0:71,0:71:100:0,213,255	0/0:48,0:48:99:0,144,255	0/0:66,0:66:100:0,198,255	0/0:36,0:36:99:0,108,255	0/0:52,0:52:99:0,156,255	0/0:59,0:59:100:0,177,255	0/0:71,0:71:100:0,213,255	0/0:68,0:68:100:0,204,255	0/0:52,0:52:99:0,156,255	0/0:59,0:59:100:0,177,255	0/0:63,0:63:100:0,189,255	0/0:59,0:59:100:0,177,255	0/0:75,0:75:100:0,225,255	0/0:76,0:76:100:0,228,255	0/0:49,0:49:99:0,147,255	0/0:61,0:61:100:0,183,255	0/0:82,0:82:100:0,247,255	0/0:52,0:52:99:0,156,255	0/0:48,0:48:99:0,144,255	0/0:51,0:51:99:0,153,255	0/0:47,0:47:99:0,141,255	0/0:64,0:64:100:0,192,255	0/0:62,0:62:100:0,186,255	0/0:94,0:94:100:0,255,255	0/0:74,0:74:100:0,222,255	0/0:56,0:56:100:0,168,255	0/0:67,0:67:100:0,201,255	0/0:89,1:90:100:0,235,255	0/0:73,0:73:100:0,219,255	0/0:73,0:73:100:0,219,255	0/0:81,0:81:100:0,244,255	0/0:66,0:66:100:0,198,255	0/0:88,0:88:100:0,255,255	0/0:87,0:87:100:0,255,255	0/0:71,0:71:100:0,213,255	0/0:90,0:90:100:0,255,255	0/0:77,0:77:100:0,231,255	0/0:86,0:86:100:0,255,255	0/0:107,0:107:100:0,255,255	0/0:129,0:129:100:0,255,255	0/0:83,0:83:100:0,250,255	0/0:77,0:77:100:0,231,255	0/0:86,0:86:100:0,255,255	0/0:119,0:119:100:0,255,255	0/0:111,0:111:100:0,255,255	0/0:87,0:87:100:0,255,255	0/0:79,0:79:100:0,237,255	0/0:96,0:96:100:0,255,255	0/0:108,0:108:100:0,255,255	0/0:90,0:90:100:0,255,255	0/0:76,0:76:100:0,228,255	0/0:88,0:88:100:0,255,255	0/0:80,0:80:100:0,240,255	0/0:119,0:119:100:0,255,255	0/0:91,0:91:100:0,255,255	0/0:90,0:90:100:0,255,255	0/0:69,0:69:100:0,207,255	0/0:106,0:106:100:0,255,255	0/0:90,0:90:100:0,255,255	0/0:78,0:78:100:0,234,255	0/0:97,0:97:100:0,255,255	0/0:100,0:100:100:0,255,255	0/0:80,0:80:100:0,240,255	0/0:109,0:109:100:0,255,255	0/0:96,0:96:100:0,255,255	0/0:63,0:63:100:0,189,255	0/0:108,0:108:100:0,255,255	0/0:81,0:81:100:0,244,255	0/0:68,0:68:100:0,204,255	0/0:63,0:63:100:0,189,255	0/0:84,0:84:100:0,253,255	0/0:77,0:77:100:0,231,255	0/0:88,0:88:100:0,255,255	0/0:128,0:128:100:0,255,255	0/0:87,0:87:100:0,255,255	0/0:94,0:94:100:0,255,255	0/0:94,0:94:100:0,255,255	1/1:0,84:84:100:255,253,0	1/1:0,95:95:100:255,255,0	1/1:0,68:68:100:255,204,0	0/0:108,0:108:100:0,255,255	0/0:71,0:71:100:0,213,255	0/0:104,0:104:100:0,255,255	0/0:116,0:116:100:0,255,255	0/0:131,0:131:100:0,255,255	0/0:102,0:102:100:0,255,255	0/0:76,0:76:100:0,228,255	0/0:77,0:77:100:0,231,255	0/0:67,0:67:100:0,201,255	0/0:108,0:108:100:0,255,255	0/0:81,0:81:100:0,244,255	0/0:79,0:79:100:0,237,255	0/0:64,0:64:100:0,192,255	0/0:53,0:53:99:0,159,255	0/0:99,0:99:100:0,255,255	0/0:77,0:77:100:0,231,255	0/0:90,0:90:100:0,255,255	0/0:121,0:121:100:0,255,255	0/0:51,0:51:99:0,153,255	0/0:71,0:71:100:0,213,255	0/0:104,0:104:100:0,255,255	0/0:76,0:76:100:0,228,255	0/0:79,0:79:100:0,237,255	0/0:108,0:108:100:0,255,255	0/0:71,0:71:100:0,213,255	0/0:91,0:91:100:0,255,255	0/0:102,0:102:100:0,255,255	0/0:77,0:77:100:0,231,255	0/0:81,0:81:100:0,244,255	0/0:88,0:88:100:0,255,255	0/0:74,0:74:100:0,222,255	0/0:60,0:60:100:0,180,255	0/0:86,0:86:100:0,255,255	0/0:84,0:84:100:0,253,255	0/0:81,0:81:100:0,244,255	0/0:84,0:84:100:0,253,255	0/0:131,0:131:100:0,255,255	0/0:115,0:115:100:0,255,255	0/0:79,0:79:100:0,237,255	0/0:80,0:80:100:0,240,255	0/0:63,0:63:100:0,189,255	0/0:33,0:33:99:0,99,255	0/0:62,0:62:100:0,186,255	0/0:99,0:99:100:0,255,255	0/0:79,0:79:100:0,237,255	0/0:68,0:68:100:0,204,255	0/0:59,0:59:100:0,177,255	0/0:215,0:215:100:0,255,255	0/0:245,0:245:100:0,255,255	0/0:88,0:88:100:0,255,255	0/0:166,1:167:100:0,255,255	0/0:193,0:193:100:0,255,255	0/0:338,1:339:100:0,255,255	0/0:85,0:85:100:0,255,255	0/0:63,0:63:100:0,189,255	0/0:99,0:99:100:0,255,255	0/0:95,0:95:100:0,255,255	0/0:84,0:84:100:0,253,255	0/0:97,0:97:100:0,255,255	0/0:84,0:84:100:0,253,255	0/0:75,0:75:100:0,225,255	0/0:99,0:99:100:0,255,255	0/0:92,0:92:100:0,255,255	0/0:67,0:67:100:0,201,255	0/0:103,0:103:100:0,255,255	0/0:108,0:108:100:0,255,255	0/0:133,0:133:100:0,255,255	0/0:117,0:117:100:0,255,255	0/0:203,0:203:100:0,255,255	0/0:90,0:90:100:0,255,255	0/0:102,0:102:100:0,255,255
ARME14_CTG_03	377390	SARME14_CTG_03_377390	G	A	.	PASS	AB=0;ABP=0;AC=4;AF=0.0149813;AN=267;ANN=A|intragenic_variant|MODIFIER|EKO05_001851|null|gene_variant|null|||n.377390G>A||||||;AO=261;CIGAR=1X;DPB=19331;DPRA=1.03487;EPP=3.08518;EPPR=236.035;GTI=0;LEN=1;MEANALT=1;MQM=43.6284;MQMR=59.9162;NS=267;NUMALT=1;ODDS=139.643;PAIRED=1;PAIREDR=0.998844;PAO=0;PQA=0;PQR=0;PRO=0;QA=9340;QR=690248;RO=19029;RPL=138;RPP=4.88226;RPPR=8.58373;RPR=123;RUN=1;SAF=143;SAP=8.21019;SAR=118;SRF=10292;SRP=278.94;SRR=8737;TYPE=snp;technology.Illumina=1;DP=16847	GT:AD:DP:GQ:PL	0/0:72,0:72:100:0,216,255	0/0:93,0:93:100:0,255,255	0/0:90,1:91:100:0,238,255	0/0:39,0:39:99:0,117,255	0/0:82,0:82:100:0,247,255	0/0:81,0:81:100:0,244,255	0/0:122,0:122:100:0,255,255	0/0:99,0:99:100:0,255,255	0/0:141,0:141:100:0,255,255	0/0:79,1:80:100:0,204,255	0/0:156,0:156:100:0,255,255	0/0:102,0:102:100:0,255,255	0/0:36,0:36:99:0,108,255	0/0:48,0:48:99:0,144,255	0/0:62,0:62:100:0,186,255	0/0:53,0:53:99:0,159,255	0/0:73,0:73:100:0,219,255	0/0:52,0:52:99:0,156,255	0/0:69,0:69:100:0,207,255	0/0:77,0:77:100:0,231,255	0/0:52,0:52:99:0,156,255	0/0:47,0:47:99:0,141,255	0/0:50,0:50:99:0,150,255	0/0:63,0:63:100:0,189,255	0/0:47,0:47:99:0,141,255	0/0:40,0:40:99:0,120,255	0/0:60,0:60:100:0,180,255	0/0:48,0:48:99:0,144,255	0/0:59,0:59:100:0,177,255	0/0:49,0:49:99:0,147,255	0/0:59,0:59:100:0,177,255	0/0:52,0:52:99:0,156,255	0/0:73,0:73:100:0,219,255	0/0:50,0:50:99:0,150,255	0/0:48,0:48:99:0,144,255	0/0:63,0:63:100:0,189,255	0/0:51,0:51:99:0,153,255	0/0:74,0:74:100:0,222,255	0/0:41,0:41:99:0,123,255	0/0:54,0:54:100:0,162,255	0/0:46,0:46:99:0,138,255	0/0:73,0:73:100:0,219,255	0/0:48,0:48:99:0,144,255	0/0:51,0:51:99:0,153,255	0/0:74,0:74:100:0,222,255	0/0:63,0:63:100:0,189,255	0/0:42,0:42:99:0,126,255	0/0:59,0:59:100:0,177,255	0/0:56,0:56:100:0,168,255	0/0:285,0:285:100:0,255,255	0/0:71,0:71:100:0,213,255	0/0:48,0:48:99:0,144,255	0/0:57,0:57:100:0,171,255	0/0:62,0:62:100:0,186,255	0/0:46,0:46:99:0,138,255	0/0:60,0:60:100:0,180,255	0/0:67,1:68:100:0,169,255	0/0:50,0:50:99:0,150,255	0/0:76,0:76:100:0,228,255	0/0:49,0:49:99:0,147,255	0/0:52,0:52:99:0,156,255	0/0:46,0:46:99:0,138,255	0/0:39,0:39:99:0,117,255	0/0:40,0:40:99:0,120,255	0/0:54,0:54:100:0,162,255	0/0:26,0:26:99:0,78,255	0/0:32,0:32:99:0,96,255	0/0:37,0:37:99:0,111,255	0/0:47,0:47:99:0,141,255	0/0:116,0:116:100:0,255,255	0/0:40,0:40:99:0,120,255	0/0:48,0:48:99:0,144,255	0/0:36,0:36:99:0,108,255	0/0:44,0:44:99:0,132,255	0/0:83,0:83:100:0,250,255	0/0:53,0:53:99:0,159,255	0/0:54,0:54:100:0,162,255	0/0:58,0:58:100:0,174,255	0/0:62,0:62:100:0,186,255	0/0:63,0:63:100:0,189,255	0/0:59,0:59:100:0,177,255	0/0:66,0:66:100:0,198,255	0/0:32,0:32:99:0,96,255	0/0:50,0:50:99:0,150,255	0/0:64,0:64:100:0,192,255	0/0:46,0:46:99:0,138,255	0/0:64,0:64:100:0,192,255	0/0:44,0:44:99:0,132,255	0/0:58,0:58:100:0,174,255	0/0:67,0:67:100:0,201,255	0/0:47,0:47:99:0,141,255	0/0:54,0:54:100:0,162,255	0/0:57,0:57:100:0,171,255	0/0:42,0:42:99:0,126,255	0/0:62,0:62:100:0,186,255	0/0:54,0:54:100:0,162,255	0/0:59,0:59:100:0,177,255	0/0:47,0:47:99:0,141,255	0/0:51,0:51:99:0,153,255	0/0:51,0:51:99:0,153,255	0/0:61,0:61:100:0,183,255	0/0:63,0:63:100:0,189,255	0/0:87,0:87:100:0,255,255	0/0:66,0:66:100:0,198,255	0/0:60,0:60:100:0,180,255	0/0:64,0:64:100:0,192,255	0/0:68,0:68:100:0,204,255	0/0:55,0:55:100:0,165,255	0/0:59,0:59:100:0,177,255	0/0:71,0:71:100:0,213,255	0/0:70,0:70:100:0,210,255	0/0:51,0:51:99:0,153,255	0/0:52,0:52:99:0,156,255	0/0:84,0:84:100:0,253,255	0/0:78,0:78:100:0,234,255	0/0:59,0:59:100:0,177,255	0/0:66,0:66:100:0,198,255	0/0:85,0:85:100:0,255,255	0/0:108,0:108:100:0,255,255	0/0:62,0:62:100:0,186,255	0/0:68,0:68:100:0,204,255	0/0:63,0:63:100:0,189,255	0/0:96,0:96:100:0,255,255	0/0:92,0:92:100:0,255,255	0/0:100,0:100:100:0,255,255	0/0:88,0:88:100:0,255,255	0/0:102,0:102:100:0,255,255	0/0:82,0:82:100:0,247,255	0/0:69,0:69:100:0,207,255	0/0:80,0:80:100:0,240,255	0/0:87,0:87:100:0,255,255	0/0:90,0:90:100:0,255,255	0/0:84,0:84:100:0,253,255	0/0:77,0:77:100:0,231,255	0/0:67,0:67:100:0,201,255	0/0:67,0:67:100:0,201,255	0/0:92,0:92:100:0,255,255	0/0:85,0:85:100:0,255,255	0/0:93,0:93:100:0,255,255	0/0:80,0:80:100:0,240,255	0/0:72,0:72:100:0,216,255	0/0:77,0:77:100:0,231,255	0/0:88,0:88:100:0,255,255	0/0:70,0:70:100:0,210,255	0/0:75,0:75:100:0,225,255	0/0:77,0:77:100:0,231,255	0/0:52,0:52:99:0,156,255	0/0:71,0:71:100:0,213,255	0/0:61,0:61:100:0,183,255	0/0:69,0:69:100:0,207,255	0/0:105,0:105:100:0,255,255	0/0:63,0:63:100:0,189,255	1/1:0,88:88:100:255,255,0	1/1:0,62:62:100:255,186,0	1/1:0,44:44:99:255,132,0	1/1:0,60:60:100:255,180,0	0/0:59,0:59:100:0,177,255	0/0:73,0:73:100:0,219,255	0/0:65,0:65:100:0,195,255	0/0:80,0:80:100:0,240,255	0/0:53,0:53:99:0,159,255	0/0:90,0:90:100:0,255,255	0/0:92,0:92:100:0,255,255	0/0:111,0:111:100:0,255,255	0/0:83,0:83:100:0,250,255	0/0:84,0:84:100:0,253,255	0/0:76,0:76:100:0,228,255	0/0:69,0:69:100:0,207,255	0/0:88,0:88:100:0,255,255	0/0:93,0:93:100:0,255,255	0/0:90,0:90:100:0,255,255	0/0:94,0:94:100:0,255,255	0/0:59,0:59:100:0,177,255	0/0:92,0:92:100:0,255,255	0/0:68,0:68:100:0,204,255	0/0:76,0:76:100:0,228,255	0/0:128,0:128:100:0,255,255	0/0:40,0:40:99:0,120,255	0/0:48,0:48:99:0,144,255	0/0:72,0:72:100:0,216,255	0/0:57,0:57:100:0,171,255	0/0:69,0:69:100:0,207,255	0/0:88,0:88:100:0,255,255	0/0:87,0:87:100:0,255,255	0/0:83,0:83:100:0,250,255	0/0:97,0:97:100:0,255,255	0/0:86,0:86:100:0,255,255	0/0:53,0:53:99:0,159,255	0/0:62,0:62:100:0,186,255	0/0:61,0:61:100:0,183,255	0/0:51,0:51:99:0,153,255	0/0:81,0:81:100:0,244,255	0/0:81,0:81:100:0,244,255	0/0:96,0:96:100:0,255,255	0/0:70,0:70:100:0,210,255	0/0:87,0:87:100:0,255,255	0/0:90,0:90:100:0,255,255	0/0:77,0:77:100:0,231,255	0/0:88,0:88:100:0,255,255	0/0:60,0:60:100:0,180,255	0/0:37,0:37:99:0,111,255	0/0:64,0:64:100:0,192,255	0/0:100,0:100:100:0,255,255	0/0:74,0:74:100:0,222,255	0/0:68,0:68:100:0,204,255	0/0:48,0:48:99:0,144,255	0/0:184,0:184:100:0,255,255	0/0:254,0:254:100:0,255,255	0/0:76,0:76:100:0,228,255	0/0:157,0:157:100:0,255,255	0/0:153,0:153:100:0,255,255	0/0:264,0:264:100:0,255,255	0/0:88,0:88:100:0,255,255	0/0:72,0:72:100:0,216,255	0/0:72,0:72:100:0,216,255	0/0:116,0:116:100:0,255,255	0/0:80,0:80:100:0,240,255	0/0:86,1:87:100:0,226,255	0/0:80,0:80:100:0,240,255	0/0:80,1:81:100:0,207,255	0/0:86,0:86:100:0,255,255	0/0:90,0:90:100:0,255,255	0/0:58,0:58:100:0,174,255	0/0:63,0:63:100:0,189,255	0/0:92,0:92:100:0,255,255	0/0:111,1:112:100:0,255,255	0/0:75,0:75:100:0,225,255	0/0:177,0:177:100:0,255,255	0/0:77,0:77:100:0,231,255	0/0:94,0:94:100:0,255,255
ARME14_CTG_03	377413	SARME14_CTG_03_377413	C	T	.	PASS	AB=0;ABP=0;AC=4;AF=0.0149813;AN=267;ANN=T|intragenic_variant|MODIFIER|EKO05_001851|null|gene_variant|null|||n.377413C>T||||||;AO=240;CIGAR=1X;DPB=19182;DPRA=1.03458;EPP=3.33602;EPPR=89.0989;GTI=0;LEN=1;MEANALT=1.125;MQM=41.9042;MQMR=59.8718;NS=267;NUMALT=1;ODDS=119.252;PAIRED=1;PAIREDR=0.998887;PAO=0;PQA=0;PQR=0;PRO=0;QA=8527;QR=669967;RO=18873;RPL=108;RPP=8.22183;RPPR=9.9166;RPR=132;RUN=1;SAF=115;SAP=3.91508;SAR=125;SRF=9515;SRP=5.84634;SRR=9358;TYPE=snp;technology.Illumina=1;DP=16711	GT:AD:DP:GQ:PL	0/0:74,0:74:100:0,222,255	0/0:96,0:96:100:0,255,255	0/0:79,0:79:100:0,237,255	0/0:40,0:40:99:0,120,255	0/0:91,0:91:100:0,255,255	0/0:99,0:99:100:0,255,255	0/0:114,1:115:100:0,255,255	0/0:104,0:104:100:0,255,255	0/0:136,0:136:100:0,255,255	0/0:75,0:75:100:0,225,255	0/0:151,0:151:100:0,255,255	0/0:88,0:88:100:0,255,255	0/0:36,0:36:99:0,108,255	0/0:45,0:45:99:0,135,255	0/0:62,0:62:100:0,186,255	0/0:52,0:52:99:0,156,255	0/0:68,0:68:100:0,204,255	0/0:48,0:48:99:0,144,255	0/0:66,0:66:100:0,198,255	0/0:78,0:78:100:0,234,255	0/0:55,0:55:100:0,165,255	0/0:39,0:39:99:0,117,255	0/0:47,0:47:99:0,141,255	0/0:66,0:66:100:0,198,255	0/0:48,0:48:99:0,144,255	0/0:42,0:42:99:0,126,255	0/0:60,0:60:100:0,180,255	0/0:48,0:48:99:0,144,255	0/0:63,0:63:100:0,189,255	0/0:47,0:47:99:0,141,255	0/0:55,0:55:100:0,165,255	0/0:46,0:46:99:0,138,255	0/0:75,0:75:100:0,225,255	0/0:52,0:52:99:0,156,255	0/0:47,0:47:99:0,141,255	0/0:62,0:62:100:0,186,255	0/0:47,0:47:99:0,141,255	0/0:77,0:77:100:0,231,255	0/0:35,0:35:99:0,105,255	0/0:52,0:52:99:0,156,255	0/0:44,0:44:99:0,132,255	0/0:68,0:68:100:0,204,255	0/0:50,0:50:99:0,150,255	0/0:48,0:48:99:0,144,255	0/0:71,0:71:100:0,213,255	0/0:55,0:55:100:0,165,255	0/0:40,0:40:99:0,120,255	0/0:59,0:59:100:0,177,255	0/0:58,0:58:100:0,174,255	0/0:285,0:285:100:0,255,255	0/0:64,0:64:100:0,192,255	0/0:47,0:47:99:0,141,255	0/0:63,0:63:100:0,189,255	0/0:63,0:63:100:0,189,255	0/0:46,0:46:99:0,138,255	0/0:62,0:62:100:0,186,255	0/0:73,0:73:100:0,219,255	0/0:55,0:55:100:0,165,255	0/0:75,0:75:100:0,225,255	0/0:47,0:47:99:0,141,255	0/0:43,0:43:99:0,129,255	0/0:38,0:38:99:0,114,255	0/0:42,0:42:99:0,126,255	0/0:45,0:45:99:0,135,255	0/0:51,0:51:99:0,153,255	0/0:30,0:30:99:0,90,255	0/0:32,0:32:99:0,96,255	0/0:37,0:37:99:0,111,255	0/0:47,0:47:99:0,141,255	0/0:109,1:110:100:0,255,255	0/0:41,0:41:99:0,123,255	0/0:49,0:49:99:0,147,255	0/0:35,0:35:99:0,105,255	0/0:50,0:50:99:0,150,255	0/0:80,0:80:100:0,240,255	0/0:53,0:53:99:0,159,255	0/0:54,0:54:100:0,162,255	0/0:63,0:63:100:0,189,255	0/0:61,0:61:100:0,183,255	0/0:60,0:60:100:0,180,255	0/0:60,0:60:100:0,180,255	0/0:64,0:64:100:0,192,255	0/0:34,0:34:99:0,102,255	0/0:50,0:50:99:0,150,255	0/0:59,0:59:100:0,177,255	0/0:48,0:48:99:0,144,255	0/0:63,0:63:100:0,189,255	0/0:46,0:46:99:0,138,255	0/0:53,0:53:99:0,159,255	0/0:58,0:58:100:0,174,255	0/0:46,0:46:99:0,138,255	0/0:55,0:55:100:0,165,255	0/0:59,0:59:100:0,177,255	0/0:41,0:41:99:0,123,255	0/0:59,0:59:100:0,177,255	0/0:54,0:54:100:0,162,255	0/0:60,0:60:100:0,180,255	0/0:44,0:44:99:0,132,255	0/0:52,0:52:99:0,156,255	0/0:46,0:46:99:0,138,255	0/0:62,0:62:100:0,186,255	0/0:65,0:65:100:0,195,255	0/0:84,0:84:100:0,253,255	0/0:69,0:69:100:0,207,255	0/0:59,0:59:100:0,177,255	0/0:61,0:61:100:0,183,255	0/0:64,0:64:100:0,192,255	0/0:62,0:62:100:0,186,255	0/0:60,0:60:100:0,180,255	0/0:67,0:67:100:0,201,255	0/0:70,0:70:100:0,210,255	0/0:51,0:51:99:0,153,255	0/0:62,0:62:100:0,186,255	0/0:86,0:86:100:0,255,255	0/0:84,0:84:100:0,253,255	0/0:56,0:56:100:0,168,255	0/0:62,0:62:100:0,186,255	0/0:89,0:89:100:0,255,255	0/0:101,0:101:100:0,255,255	0/0:64,0:64:100:0,192,255	0/0:63,0:63:100:0,189,255	0/0:60,0:60:100:0,180,255	0/0:94,0:94:100:0,255,255	0/0:91,0:91:100:0,255,255	0/0:96,0:96:100:0,255,255	0/0:91,0:91:100:0,255,255	0/0:103,0:103:100:0,255,255	0/0:80,0:80:100:0,240,255	0/0:59,0:59:100:0,177,255	0/0:81,0:81:100:0,244,255	0/0:79,0:79:100:0,237,255	0/0:88,0:88:100:0,255,255	0/0:89,0:89:100:0,255,255	0/0:80,0:80:100:0,240,255	0/0:67,0:67:100:0,201,255	0/0:70,0:70:100:0,210,255	0/0:90,0:90:100:0,255,255	0/0:79,0:79:100:0,237,255	0/0:81,0:81:100:0,244,255	0/0:81,0:81:100:0,244,255	0/0:73,0:73:100:0,219,255	0/0:76,0:76:100:0,228,255	0/0:91,0:91:100:0,255,255	0/0:75,0:75:100:0,225,255	0/0:76,0:76:100:0,228,255	0/0:88,0:88:100:0,255,255	0/0:60,0:60:100:0,180,255	0/0:64,0:64:100:0,192,255	0/0:61,0:61:100:0,183,255	0/0:76,0:76:100:0,228,255	0/0:106,0:106:100:0,255,255	0/0:62,0:62:100:0,186,255	1/1:0,83:83:100:255,250,0	1/1:0,52:52:99:255,156,0	1/1:0,46:46:99:255,138,0	1/1:0,55:55:100:255,165,0	0/0:64,0:64:100:0,192,255	0/0:77,0:77:100:0,231,255	0/0:64,0:64:100:0,192,255	0/0:84,0:84:100:0,253,255	0/0:52,0:52:99:0,156,255	0/0:81,0:81:100:0,244,255	0/0:89,0:89:100:0,255,255	0/0:113,0:113:100:0,255,255	0/0:76,0:76:100:0,228,255	0/0:84,0:84:100:0,253,255	0/0:88,0:88:100:0,255,255	0/0:73,0:73:100:0,219,255	0/0:84,0:84:100:0,253,255	0/0:91,0:91:100:0,255,255	0/0:87,0:87:100:0,255,255	0/0:87,0:87:100:0,255,255	0/0:58,0:58:100:0,174,255	0/0:85,0:85:100:0,255,255	0/0:68,0:68:100:0,204,255	0/0:77,0:77:100:0,231,255	0/0:123,0:123:100:0,255,255	0/0:37,0:37:99:0,111,255	0/0:49,0:49:99:0,147,255	0/0:75,0:75:100:0,225,255	0/0:58,0:58:100:0,174,255	0/0:67,0:67:100:0,201,255	0/0:86,0:86:100:0,255,255	0/0:83,0:83:100:0,250,255	0/0:82,0:82:100:0,247,255	0/0:100,0:100:100:0,255,255	0/0:82,0:82:100:0,247,255	0/0:57,0:57:100:0,171,255	0/0:62,0:62:100:0,186,255	0/0:65,0:65:100:0,195,255	0/0:52,0:52:99:0,156,255	0/0:82,0:82:100:0,247,255	0/0:80,0:80:100:0,240,255	0/0:89,0:89:100:0,255,255	0/0:66,0:66:100:0,198,255	0/0:80,0:80:100:0,240,255	0/0:98,0:98:100:0,255,255	0/0:80,0:80:100:0,240,255	0/0:81,0:81:100:0,244,255	0/0:62,0:62:100:0,186,255	0/0:34,0:34:99:0,102,255	0/0:65,0:65:100:0,195,255	0/0:101,0:101:100:0,255,255	0/0:73,0:73:100:0,219,255	0/0:71,0:71:100:0,213,255	0/0:44,0:44:99:0,132,255	0/0:184,0:184:100:0,255,255	0/0:254,0:254:100:0,255,255	0/0:72,0:72:100:0,216,255	0/0:157,0:157:100:0,255,255	0/0:153,0:153:100:0,255,255	0/0:264,0:264:100:0,255,255	0/0:87,0:87:100:0,255,255	0/0:73,0:73:100:0,219,255	0/0:66,1:67:100:0,166,255	0/0:111,0:111:100:0,255,255	0/0:81,0:81:100:0,244,255	0/0:84,0:84:100:0,253,255	0/0:80,0:80:100:0,240,255	0/0:90,0:90:100:0,255,255	0/0:86,0:86:100:0,255,255	0/0:92,0:92:100:0,255,255	0/0:58,0:58:100:0,174,255	0/0:59,0:59:100:0,177,255	0/0:94,0:94:100:0,255,255	0/0:106,0:106:100:0,255,255	0/0:76,0:76:100:0,228,255	0/0:182,0:182:100:0,255,255	0/0:80,0:80:100:0,240,255	0/0:100,0:100:100:0,255,255
ARME14_CTG_03	377428	SARME14_CTG_03_377428	T	C	.	PASS	AB=0;ABP=0;AC=4;AF=0.0149813;AN=267;ANN=C|intragenic_variant|MODIFIER|EKO05_001851|null|gene_variant|null|||n.377428T>C||||||;AO=297;CIGAR=1X;DPB=20372;DPRA=1.01971;EPP=9.15915;EPPR=249.323;GTI=0;LEN=1;MEANALT=1.05882;MQM=46.7609;MQMR=59.7232;NS=267;NUMALT=1;ODDS=80.7869;PAIRED=1;PAIREDR=0.999052;PAO=0;PQA=0;PQR=0;PRO=0;QA=10278;QR=729541;RO=20048;RPL=143;RPP=3.89497;RPPR=3.23949;RPR=154;RUN=1;SAF=152;SAP=3.36856;SAR=145;SRF=10969;SRP=389.918;SRR=9079;TYPE=snp;technology.Illumina=1;DP=17817	GT:AD:DP:GQ:PL	0/0:78,0:78:100:0,234,255	0/0:106,0:106:100:0,255,255	0/0:84,0:84:100:0,253,255	0/0:40,0:40:99:0,120,255	0/0:94,0:94:100:0,255,255	0/0:97,1:98:100:0,255,255	0/0:121,0:121:100:0,255,255	0/0:105,0:105:100:0,255,255	0/0:144,0:144:100:0,255,255	0/0:84,1:85:100:0,219,255	0/0:161,0:161:100:0,255,255	0/0:91,0:91:100:0,255,255	0/0:32,0:32:99:0,96,255	0/0:44,0:44:99:0,132,255	0/0:57,0:57:100:0,171,255	0/0:61,0:61:100:0,183,255	0/0:73,0:73:100:0,219,255	0/0:53,0:53:99:0,159,255	0/0:78,0:78:100:0,234,255	0/0:75,0:75:100:0,225,255	0/0:62,0:62:100:0,186,255	0/0:40,0:40:99:0,120,255	0/0:58,0:58:100:0,174,255	0/0:70,0:70:100:0,210,255	0/0:54,0:54:100:0,162,255	0/0:45,0:45:99:0,135,255	0/0:63,0:63:100:0,189,255	0/0:49,0:49:99:0,147,255	0/0:75,0:75:100:0,225,255	0/0:53,0:53:99:0,159,255	0/0:57,0:57:100:0,171,255	0/0:46,0:46:99:0,138,255	0/0:74,0:74:100:0,222,255	0/0:58,0:58:100:0,174,255	0/0:54,0:54:100:0,162,255	0/0:59,0:59:100:0,177,255	0/0:52,0:52:99:0,156,255	0/0:77,0:77:100:0,231,255	0/0:42,0:42:99:0,126,255	0/0:57,0:57:100:0,171,255	0/0:45,0:45:99:0,135,255	0/0:70,0:70:100:0,210,255	0/0:50,0:50:99:0,150,255	0/0:62,0:62:100:0,186,255	0/0:78,0:78:100:0,234,255	0/0:53,0:53:99:0,159,255	0/0:45,0:45:99:0,135,255	0/0:68,0:68:100:0,204,255	0/0:58,0:58:100:0,174,255	0/0:274,0:274:100:0,255,255	0/0:68,0:68:100:0,204,255	0/0:43,0:43:99:0,129,255	0/0:66,0:66:100:0,198,255	0/0:65,0:65:100:0,195,255	0/0:52,0:52:99:0,156,255	0/0:73,0:73:100:0,219,255	0/0:74,0:74:100:0,222,255	0/0:65,0:65:100:0,195,255	0/0:75,1:76:100:0,193,255	0/0:54,0:54:100:0,162,255	0/0:43,1:44:99:0,97,255	0/0:44,0:44:99:0,132,255	0/0:46,0:46:99:0,138,255	0/0:54,0:54:100:0,162,255	0/0:58,0:58:100:0,174,255	0/0:36,0:36:99:0,108,255	0/0:37,0:37:99:0,111,255	0/0:39,0:39:99:0,117,255	0/0:54,0:54:100:0,162,255	0/0:123,0:123:100:0,255,255	0/0:42,0:42:99:0,126,255	0/0:49,0:49:99:0,147,255	0/0:46,0:46:99:0,138,255	0/0:55,0:55:100:0,165,255	0/0:87,0:87:100:0,255,255	0/0:56,0:56:100:0,168,255	0/0:58,0:58:100:0,174,255	0/0:65,0:65:100:0,195,255	0/0:60,0:60:100:0,180,255	0/0:56,0:56:100:0,168,255	0/0:62,0:62:100:0,186,255	0/0:72,0:72:100:0,216,255	0/0:39,0:39:99:0,117,255	0/0:49,0:49:99:0,147,255	0/0:62,0:62:100:0,186,255	0/0:51,0:51:99:0,153,255	0/0:66,0:66:100:0,198,255	0/0:48,0:48:99:0,144,255	0/0:56,0:56:100:0,168,255	0/0:59,0:59:100:0,177,255	0/0:53,0:53:99:0,159,255	0/0:67,0:67:100:0,201,255	0/0:65,0:65:100:0,195,255	0/0:46,0:46:99:0,138,255	0/0:63,0:63:100:0,189,255	0/0:57,0:57:100:0,171,255	0/0:63,0:63:100:0,189,255	0/0:52,0:52:99:0,156,255	0/0:58,0:58:100:0,174,255	0/0:47,0:47:99:0,141,255	0/0:62,0:62:100:0,186,255	0/0:73,0:73:100:0,219,255	0/0:87,0:87:100:0,255,255	0/0:76,0:76:100:0,228,255	0/0:60,0:60:100:0,180,255	0/0:63,0:63:100:0,189,255	0/0:73,0:73:100:0,219,255	0/0:73,0:73:100:0,219,255	0/0:62,0:62:100:0,186,255	0/0:73,0:73:100:0,219,255	0/0:82,0:82:100:0,247,255	0/0:52,0:52:99:0,156,255	0/0:68,0:68:100:0,204,255	0/0:94,0:94:100:0,255,255	0/0:88,0:88:100:0,255,255	0/0:62,0:62:100:0,186,255	0/0:66,0:66:100:0,198,255	0/0:94,0:94:100:0,255,255	0/0:118,0:118:100:0,255,255	0/0:73,0:73:100:0,219,255	0/0:64,0:64:100:0,192,255	0/0:69,0:69:100:0,207,255	0/0:99,0:99:100:0,255,255	0/0:92,0:92:100:0,255,255	0/0:95,0:95:100:0,255,255	0/0:87,0:87:100:0,255,255	0/0:107,0:107:100:0,255,255	0/0:99,0:99:100:0,255,255	0/0:62,0:62:100:0,186,255	0/0:85,0:85:100:0,255,255	0/0:91,0:91:100:0,255,255	0/0:82,0:82:100:0,247,255	0/0:99,0:99:100:0,255,255	0/0:89,0:89:100:0,255,255	0/0:68,0:68:100:0,204,255	0/0:71,1:72:100:0,181,255	0/0:105,0:105:100:0,255,255	0/0:89,0:89:100:0,255,255	0/0:88,0:88:100:0,255,255	0/0:90,0:90:100:0,255,255	0/0:87,0:87:100:0,255,255	0/0:87,0:87:100:0,255,255	0/0:101,0:101:100:0,255,255	0/0:78,0:78:100:0,234,255	0/0:78,0:78:100:0,234,255	0/0:102,0:102:100:0,255,255	0/0:65,0:65:100:0,195,255	0/0:71,0:71:100:0,213,255	0/0:61,0:61:100:0,183,255	0/0:84,0:84:100:0,253,255	0/0:118,0:118:100:0,255,255	0/0:72,0:72:100:0,216,255	1/1:0,98:98:100:255,255,0	1/1:0,55:55:100:255,165,0	1/1:0,60:60:100:255,180,0	1/1:0,71:71:100:255,213,0	0/0:96,0:96:100:0,255,255	0/0:86,0:86:100:0,255,255	0/0:67,0:67:100:0,201,255	0/0:94,0:94:100:0,255,255	0/0:54,0:54:100:0,162,255	0/0:83,1:84:100:0,216,255	0/0:91,0:91:100:0,255,255	0/0:117,0:117:100:0,255,255	0/0:79,0:79:100:0,237,255	0/0:94,0:94:100:0,255,255	0/0:102,0:102:100:0,255,255	0/0:77,0:77:100:0,231,255	0/0:95,0:95:100:0,255,255	0/0:93,0:93:100:0,255,255	0/0:83,0:83:100:0,250,255	0/0:91,0:91:100:0,255,255	0/0:56,0:56:100:0,168,255	0/0:90,0:90:100:0,255,255	0/0:72,0:72:100:0,216,255	0/0:83,0:83:100:0,250,255	0/0:116,0:116:100:0,255,255	0/0:29,0:29:99:0,87,255	0/0:52,0:52:99:0,156,255	0/0:87,0:87:100:0,255,255	0/0:76,0:76:100:0,228,255	0/0:76,0:76:100:0,228,255	0/0:82,0:82:100:0,247,255	0/0:81,0:81:100:0,244,255	0/0:76,0:76:100:0,228,255	0/0:92,0:92:100:0,255,255	0/0:80,0:80:100:0,240,255	0/0:61,0:61:100:0,183,255	0/0:65,0:65:100:0,195,255	0/0:73,0:73:100:0,219,255	0/0:55,0:55:100:0,165,255	0/0:95,0:95:100:0,255,255	0/0:85,0:85:100:0,255,255	0/0:94,0:94:100:0,255,255	0/0:71,0:71:100:0,213,255	0/0:85,0:85:100:0,255,255	0/0:107,0:107:100:0,255,255	0/0:86,0:86:100:0,255,255	0/0:77,0:77:100:0,231,255	0/0:72,0:72:100:0,216,255	0/0:39,0:39:99:0,117,255	0/0:71,0:71:100:0,213,255	0/0:101,0:101:100:0,255,255	0/0:71,1:72:100:0,181,255	0/0:73,0:73:100:0,219,255	0/0:53,0:53:99:0,159,255	0/0:188,0:188:100:0,255,255	0/0:264,0:264:100:0,255,255	0/0:73,0:73:100:0,219,255	0/0:177,0:177:100:0,255,255	0/0:160,0:160:100:0,255,255	0/0:264,0:264:100:0,255,255	0/0:95,1:96:100:0,253,255	0/0:78,1:79:100:0,202,255	0/0:81,0:81:100:0,244,255	0/0:108,0:108:100:0,255,255	0/0:79,0:79:100:0,237,255	0/0:88,0:88:100:0,255,255	0/0:81,1:82:100:0,210,255	0/0:97,1:98:100:0,255,255	0/0:81,0:81:100:0,244,255	0/0:89,0:89:100:0,255,255	0/0:59,0:59:100:0,177,255	0/0:64,0:64:100:0,192,255	0/0:104,0:104:100:0,255,255	0/0:109,0:109:100:0,255,255	0/0:81,0:81:100:0,244,255	0/0:182,0:182:100:0,255,255	0/0:89,0:89:100:0,255,255	0/0:108,1:109:100:0,255,255
ARME14_CTG_03	378239	SARME14_CTG_03_378239	A	G	.	PASS	AB=0;ABP=0;AC=3;AF=0.011236;AN=267;ANN=G|intragenic_variant|MODIFIER|EKO05_001851|null|gene_variant|null|||n.378239A>G||||||;AO=194;CIGAR=1X;DPB=21052;DPRA=0.885905;EPP=4.12962;EPPR=123.649;GTI=0;LEN=1;MEANALT=1.2;MQM=60;MQMR=59.9851;NS=267;NUMALT=1;ODDS=187.252;PAIRED=1;PAIREDR=0.999375;PAO=0;PQA=0;PQR=0;PRO=0;QA=6889;QR=740430;RO=20801;RPL=104;RPP=5.20416;RPPR=281.393;RPR=90;RUN=1;SAF=116;SAP=19.1732;SAR=78;SRF=11406;SRP=425.187;SRR=9395;TYPE=snp;technology.Illumina=1;DP=18519	GT:AD:DP:GQ:PL	0/0:54,0:54:100:0,162,255	0/0:88,0:88:100:0,255,255	0/0:76,0:76:100:0,228,255	0/0:38,0:38:99:0,114,255	0/0:97,0:97:100:0,255,255	0/0:80,0:80:100:0,240,255	0/0:139,0:139:100:0,255,255	0/0:105,0:105:100:0,255,255	0/0:136,0:136:100:0,255,255	0/0:88,0:88:100:0,255,255	0/0:179,0:179:100:0,255,255	0/0:92,0:92:100:0,255,255	0/0:47,0:47:99:0,141,255	0/0:51,0:51:99:0,153,255	0/0:81,0:81:100:0,244,255	0/0:64,0:64:100:0,192,255	0/0:63,0:63:100:0,189,255	0/0:45,0:45:99:0,135,255	0/0:62,0:62:100:0,186,255	0/0:75,0:75:100:0,225,255	0/0:71,0:71:100:0,213,255	0/0:51,0:51:99:0,153,255	0/0:64,0:64:100:0,192,255	0/0:61,0:61:100:0,183,255	0/0:51,0:51:99:0,153,255	0/0:55,0:55:100:0,165,255	0/0:62,0:62:100:0,186,255	0/0:61,0:61:100:0,183,255	0/0:84,0:84:100:0,253,255	0/0:72,0:72:100:0,216,255	0/0:68,0:68:100:0,204,255	0/0:60,0:60:100:0,180,255	0/0:89,0:89:100:0,255,255	0/0:76,0:76:100:0,228,255	0/0:56,0:56:100:0,168,255	0/0:72,0:72:100:0,216,255	0/0:46,0:46:99:0,138,255	0/0:80,0:80:100:0,240,255	0/0:44,0:44:99:0,132,255	0/0:56,0:56:100:0,168,255	0/0:59,0:59:100:0,177,255	0/0:63,0:63:100:0,189,255	0/0:50,0:50:99:0,150,255	0/0:57,0:57:100:0,171,255	0/0:80,0:80:100:0,240,255	0/0:70,1:71:100:0,178,255	0/0:42,0:42:99:0,126,255	0/0:74,0:74:100:0,222,255	0/0:77,0:77:100:0,231,255	0/0:274,0:274:100:0,255,255	0/0:70,0:70:100:0,210,255	0/0:48,0:48:99:0,144,255	0/0:61,0:61:100:0,183,255	0/0:64,0:64:100:0,192,255	0/0:39,0:39:99:0,117,255	0/0:49,0:49:99:0,147,255	0/0:65,0:65:100:0,195,255	0/0:57,0:57:100:0,171,255	0/0:56,0:56:100:0,168,255	0/0:51,0:51:99:0,153,255	0/0:56,0:56:100:0,168,255	0/0:61,0:61:100:0,183,255	0/0:51,0:51:99:0,153,255	0/0:41,0:41:99:0,123,255	0/0:59,0:59:100:0,177,255	0/0:42,0:42:99:0,126,255	0/0:45,0:45:99:0,135,255	0/0:44,0:44:99:0,132,255	0/0:41,0:41:99:0,123,255	0/0:112,0:112:100:0,255,255	0/0:52,0:52:99:0,156,255	0/0:50,0:50:99:0,150,255	0/0:63,0:63:100:0,189,255	0/0:51,0:51:99:0,153,255	0/0:91,0:91:100:0,255,255	0/0:66,0:66:100:0,198,255	0/0:60,0:60:100:0,180,255	0/0:47,0:47:99:0,141,255	0/0:56,0:56:100:0,168,255	0/0:74,0:74:100:0,222,255	0/0:54,0:54:100:0,162,255	0/0:78,0:78:100:0,234,255	0/0:44,0:44:99:0,132,255	0/0:59,0:59:100:0,177,255	0/0:72,0:72:100:0,216,255	0/0:51,0:51:99:0,153,255	0/0:64,0:64:100:0,192,255	0/0:67,0:67:100:0,201,255	1/1:0,64:64:100:255,192,0	1/1:0,74:74:100:255,222,0	1/1:0,54:54:100:255,162,0	0/0:82,0:82:100:0,247,255	0/0:65,0:65:100:0,195,255	0/0:46,0:46:99:0,138,255	0/0:69,0:69:100:0,207,255	0/0:64,0:64:100:0,192,255	0/0:60,0:60:100:0,180,255	0/0:48,0:48:99:0,144,255	0/0:52,0:52:99:0,156,255	0/0:47,0:47:99:0,141,255	0/0:58,0:58:100:0,174,255	0/0:76,0:76:100:0,228,255	0/0:103,0:103:100:0,255,255	0/0:81,0:81:100:0,244,255	0/0:70,0:70:100:0,210,255	0/0:74,0:74:100:0,222,255	0/0:89,0:89:100:0,255,255	0/0:89,0:89:100:0,255,255	0/0:74,0:74:100:0,222,255	0/0:72,0:72:100:0,216,255	0/0:76,0:76:100:0,228,255	0/0:60,0:60:100:0,180,255	0/0:66,0:66:100:0,198,255	0/0:79,0:79:100:0,237,255	0/0:91,0:91:100:0,255,255	0/0:74,0:74:100:0,222,255	0/0:80,0:80:100:0,240,255	0/0:104,0:104:100:0,255,255	0/0:141,0:141:100:0,255,255	0/0:63,0:63:100:0,189,255	0/0:80,0:80:100:0,240,255	0/0:79,0:79:100:0,237,255	0/0:91,0:91:100:0,255,255	0/0:122,0:122:100:0,255,255	0/0:110,0:110:100:0,255,255	0/0:91,0:91:100:0,255,255	0/0:96,0:96:100:0,255,255	0/0:90,0:90:100:0,255,255	0/0:88,0:88:100:0,255,255	0/0:99,0:99:100:0,255,255	0/0:93,0:93:100:0,255,255	0/0:91,0:91:100:0,255,255	0/0:88,0:88:100:0,255,255	0/0:85,0:85:100:0,255,255	0/0:110,0:110:100:0,255,255	0/0:65,0:65:100:0,195,255	0/0:113,0:113:100:0,255,255	0/0:106,0:106:100:0,255,255	0/0:86,0:86:100:0,255,255	0/0:91,0:91:100:0,255,255	0/0:97,0:97:100:0,255,255	0/0:64,0:64:100:0,192,255	0/0:115,0:115:100:0,255,255	0/0:89,0:89:100:0,255,255	0/0:85,0:85:100:0,255,255	0/0:114,0:114:100:0,255,255	0/0:71,0:71:100:0,213,255	0/0:65,0:65:100:0,195,255	0/0:66,0:66:100:0,198,255	0/0:79,0:79:100:0,237,255	0/0:104,0:104:100:0,255,255	0/0:94,0:94:100:0,255,255	0/0:102,0:102:100:0,255,255	0/0:83,0:83:100:0,250,255	0/0:80,0:80:100:0,240,255	0/0:87,0:87:100:0,255,255	0/0:98,0:98:100:0,255,255	0/0:103,0:103:100:0,255,255	0/0:89,0:89:100:0,255,255	0/0:94,0:94:100:0,255,255	0/0:70,0:70:100:0,210,255	0/0:104,0:104:100:0,255,255	0/0:92,0:92:100:0,255,255	0/0:94,0:94:100:0,255,255	0/0:73,0:73:100:0,219,255	0/0:85,0:85:100:0,255,255	0/0:84,0:84:100:0,253,255	0/0:95,0:95:100:0,255,255	0/0:112,0:112:100:0,255,255	0/0:109,0:109:100:0,255,255	0/0:87,0:87:100:0,255,255	0/0:63,0:63:100:0,189,255	0/0:54,0:54:100:0,162,255	0/0:81,0:81:100:0,244,255	0/0:79,0:79:100:0,237,255	0/0:68,0:68:100:0,204,255	0/0:134,0:134:100:0,255,255	0/0:44,0:44:99:0,132,255	0/0:66,0:66:100:0,198,255	0/0:88,0:88:100:0,255,255	0/0:74,0:74:100:0,222,255	0/0:93,0:93:100:0,255,255	0/0:103,0:103:100:0,255,255	0/0:94,0:94:100:0,255,255	0/0:90,0:90:100:0,255,255	0/0:102,0:102:100:0,255,255	0/0:78,0:78:100:0,234,255	0/0:63,0:63:100:0,189,255	0/0:89,0:89:100:0,255,255	0/0:82,0:82:100:0,247,255	0/0:76,0:76:100:0,228,255	0/0:97,0:97:100:0,255,255	0/0:86,0:86:100:0,255,255	0/0:84,0:84:100:0,253,255	0/0:74,0:74:100:0,222,255	0/0:95,0:95:100:0,255,255	0/0:86,0:86:100:0,255,255	0/0:65,0:65:100:0,195,255	0/0:88,0:88:100:0,255,255	0/0:77,0:77:100:0,231,255	0/0:37,0:37:99:0,111,255	0/0:75,0:75:100:0,225,255	0/0:76,0:76:100:0,228,255	0/0:89,0:89:100:0,255,255	0/0:82,0:82:100:0,247,255	0/0:93,0:93:100:0,255,255	0/0:193,0:193:100:0,255,255	0/0:209,0:209:100:0,255,255	0/0:64,0:64:100:0,192,255	0/0:160,0:160:100:0,255,255	0/0:159,0:159:100:0,255,255	0/0:274,0:274:100:0,255,255	0/0:83,0:83:100:0,250,255	0/0:65,0:65:100:0,195,255	0/0:69,0:69:100:0,207,255	0/0:125,0:125:100:0,255,255	0/0:70,0:70:100:0,210,255	0/0:84,0:84:100:0,253,255	0/0:76,0:76:100:0,228,255	0/0:85,1:86:100:0,223,255	0/0:93,0:93:100:0,255,255	0/0:109,0:109:100:0,255,255	0/0:52,0:52:99:0,156,255	0/0:70,0:70:100:0,210,255	0/0:91,0:91:100:0,255,255	0/0:114,0:114:100:0,255,255	0/0:100,0:100:100:0,255,255	0/0:162,0:162:100:0,255,255	0/0:90,0:90:100:0,255,255	0/0:96,0:96:100:0,255,255
ARME14_CTG_03	382764	SARME14_CTG_03_382764	G	A	.	PASS	AB=0;ABP=0;AC=7;AF=0.0262172;AN=267;ANN=A|intragenic_variant|MODIFIER|EKO05_001851|null|gene_variant|null|||n.382764G>A||||||;AO=466;CIGAR=1X;DPB=21424;DPRA=1.24462;EPP=22.0969;EPPR=12.5495;GTI=0;LEN=1;MEANALT=1.07692;MQM=59.3627;MQMR=58.8365;NS=267;NUMALT=1;ODDS=128.768;PAIRED=0.997854;PAIREDR=0.998995;PAO=0;PQA=0;PQR=0;PRO=0;QA=16495;QR=748518;RO=20899;RPL=231;RPP=3.08486;RPPR=9.4524;RPR=235;RUN=1;SAF=310;SAP=113.522;SAR=156;SRF=12929;SRP=2558.16;SRR=7970;TYPE=snp;technology.Illumina=1;DP=18872	GT:AD:DP:GQ:PL	0/0:78,0:78:100:0,234,255	0/0:90,0:90:100:0,255,255	0/0:86,0:86:100:0,255,255	0/0:36,0:36:99:0,108,255	0/0:94,0:94:100:0,255,255	0/0:96,0:96:100:0,255,255	0/0:135,0:135:100:0,255,255	0/0:95,0:95:100:0,255,255	0/0:132,0:132:100:0,255,255	0/0:81,0:81:100:0,244,255	0/0:165,0:165:100:0,255,255	0/0:115,0:115:100:0,255,255	0/0:56,0:56:100:0,168,255	0/0:63,0:63:100:0,189,255	0/0:60,0:60:100:0,180,255	0/0:48,0:48:99:0,144,255	0/0:79,0:79:100:0,237,255	0/0:48,0:48:99:0,144,255	0/0:84,0:84:100:0,253,255	0/0:70,0:70:100:0,210,255	1/1:0,62:62:100:255,186,0	0/0:58,0:58:100:0,174,255	0/0:75,0:75:100:0,225,255	1/1:0,84:84:100:255,253,0	0/0:50,0:50:99:0,150,255	0/0:52,0:52:99:0,156,255	0/0:75,0:75:100:0,225,255	1/1:0,53:53:99:255,159,0	0/0:80,0:80:100:0,240,255	0/0:70,0:70:100:0,210,255	1/1:0,71:71:100:255,213,0	0/0:47,0:47:99:0,141,255	0/0:61,0:61:100:0,183,255	0/0:71,0:71:100:0,213,255	0/0:64,0:64:100:0,192,255	0/0:74,0:74:100:0,222,255	0/0:52,0:52:99:0,156,255	0/0:72,0:72:100:0,216,255	0/0:57,0:57:100:0,171,255	0/0:57,0:57:100:0,171,255	0/0:59,0:59:100:0,177,255	0/0:74,0:74:100:0,222,255	0/0:54,0:54:100:0,162,255	0/0:62,0:62:100:0,186,255	0/0:74,0:74:100:0,222,255	0/0:61,0:61:100:0,183,255	0/0:55,0:55:100:0,165,255	0/0:66,0:66:100:0,198,255	0/0:67,0:67:100:0,201,255	0/0:323,0:323:100:0,255,255	0/0:80,0:80:100:0,240,255	0/0:49,0:49:99:0,147,255	0/0:71,0:71:100:0,213,255	0/0:64,0:64:100:0,192,255	0/0:53,0:53:99:0,159,255	0/0:49,0:49:99:0,147,255	0/0:65,0:65:100:0,195,255	0/0:63,0:63:100:0,189,255	0/0:62,0:62:100:0,186,255	0/0:47,0:47:99:0,141,255	0/0:63,0:63:100:0,189,255	0/0:63,0:63:100:0,189,255	0/0:58,0:58:100:0,174,255	0/0:57,0:57:100:0,171,255	0/0:57,0:57:100:0,171,255	0/0:44,0:44:99:0,132,255	0/0:50,0:50:99:0,150,255	0/0:43,0:43:99:0,129,255	0/0:48,0:48:99:0,144,255	0/0:96,0:96:100:0,255,255	0/0:44,0:44:99:0,132,255	0/0:53,0:53:99:0,159,255	0/0:56,0:56:100:0,168,255	0/0:61,0:61:100:0,183,255	0/0:96,0:96:100:0,255,255	0/0:55,0:55:100:0,165,255	0/0:82,0:82:100:0,247,255	0/0:66,0:66:100:0,198,255	0/0:59,0:59:100:0,177,255	0/0:67,0:67:100:0,201,255	0/0:66,0:66:100:0,198,255	0/0:90,0:90:100:0,255,255	0/0:54,0:54:100:0,162,255	0/0:47,0:47:99:0,141,255	0/0:70,0:70:100:0,210,255	0/0:56,0:56:100:0,168,255	0/0:65,0:65:100:0,195,255	0/0:48,0:48:99:0,144,255	1/1:0,67:67:100:255,201,0	1/1:0,60:60:100:255,180,0	1/1:0,63:63:100:255,189,0	0/0:78,0:78:100:0,234,255	0/0:86,0:86:100:0,255,255	0/0:54,0:54:100:0,162,255	0/0:69,0:69:100:0,207,255	0/0:54,0:54:100:0,162,255	0/0:69,0:69:100:0,207,255	0/0:56,0:56:100:0,168,255	0/0:56,0:56:100:0,168,255	0/0:61,0:61:100:0,183,255	0/0:71,0:71:100:0,213,255	0/0:82,0:82:100:0,247,255	0/0:99,0:99:100:0,255,255	0/0:66,0:66:100:0,198,255	0/0:91,0:91:100:0,255,255	0/0:76,0:76:100:0,228,255	0/0:87,0:87:100:0,255,255	0/0:87,0:87:100:0,255,255	0/0:65,0:65:100:0,195,255	0/0:72,0:72:100:0,216,255	0/0:86,0:86:100:0,255,255	0/0:71,0:71:100:0,213,255	0/0:59,0:59:100:0,177,255	0/0:77,0:77:100:0,231,255	0/0:84,0:84:100:0,253,255	0/0:77,0:77:100:0,231,255	0/0:93,0:93:100:0,255,255	0/0:121,0:121:100:0,255,255	0/0:122,0:122:100:0,255,255	0/0:79,0:79:100:0,237,255	0/0:83,0:83:100:0,250,255	0/0:86,0:86:100:0,255,255	0/0:99,0:99:100:0,255,255	0/0:93,0:93:100:0,255,255	0/0:97,0:97:100:0,255,255	0/0:86,0:86:100:0,255,255	0/0:103,0:103:100:0,255,255	0/0:91,0:91:100:0,255,255	0/0:91,0:91:100:0,255,255	0/0:81,0:81:100:0,244,255	0/0:78,0:78:100:0,234,255	0/0:92,0:92:100:0,255,255	0/0:135,0:135:100:0,255,255	0/0:69,0:69:100:0,207,255	0/0:86,0:86:100:0,255,255	0/0:64,0:64:100:0,192,255	0/0:99,0:99:100:0,255,255	0/0:89,0:89:100:0,255,255	0/0:87,0:87:100:0,255,255	0/0:101,0:101:100:0,255,255	0/0:97,0:97:100:0,255,255	0/0:63,0:63:100:0,189,255	0/0:97,0:97:100:0,255,255	0/0:83,0:83:100:0,250,255	0/0:69,0:69:100:0,207,255	0/0:108,0:108:100:0,255,255	0/0:69,0:69:100:0,207,255	0/0:100,0:100:100:0,255,255	0/0:64,0:64:100:0,192,255	0/0:78,0:78:100:0,234,255	0/0:107,0:107:100:0,255,255	0/0:74,0:74:100:0,222,255	0/0:113,0:113:100:0,255,255	0/0:102,0:102:100:0,255,255	0/0:67,0:67:100:0,201,255	0/0:82,0:82:100:0,247,255	0/0:79,0:79:100:0,237,255	0/0:88,0:88:100:0,255,255	0/0:84,0:84:100:0,253,255	0/0:89,0:89:100:0,255,255	0/0:52,0:52:99:0,156,255	0/0:97,0:97:100:0,255,255	0/0:110,0:110:100:0,255,255	0/0:97,0:97:100:0,255,255	0/0:72,0:72:100:0,216,255	0/0:66,0:66:100:0,198,255	0/0:89,0:89:100:0,255,255	0/0:95,0:95:100:0,255,255	0/0:111,0:111:100:0,255,255	0/0:95,0:95:100:0,255,255	0/0:81,0:81:100:0,244,255	0/0:87,0:87:100:0,255,255	0/0:65,0:65:100:0,195,255	0/0:109,0:109:100:0,255,255	0/0:79,0:79:100:0,237,255	0/0:70,0:70:100:0,210,255	0/0:139,0:139:100:0,255,255	0/0:63,0:63:100:0,189,255	0/0:91,0:91:100:0,255,255	0/0:90,0:90:100:0,255,255	0/0:89,0:89:100:0,255,255	0/0:87,0:87:100:0,255,255	0/0:91,0:91:100:0,255,255	0/0:69,0:69:100:0,207,255	0/0:86,0:86:100:0,255,255	0/0:124,0:124:100:0,255,255	0/0:94,0:94:100:0,255,255	0/0:75,0:75:100:0,225,255	0/0:70,0:70:100:0,210,255	0/0:92,0:92:100:0,255,255	0/0:90,0:90:100:0,255,255	0/0:83,0:83:100:0,250,255	0/0:94,0:94:100:0,255,255	0/0:93,0:93:100:0,255,255	0/0:92,0:92:100:0,255,255	0/0:95,0:95:100:0,255,255	0/0:121,0:121:100:0,255,255	0/0:95,0:95:100:0,255,255	0/0:66,0:66:100:0,198,255	0/0:94,0:94:100:0,255,255	0/0:39,0:39:99:0,117,255	0/0:89,0:89:100:0,255,255	0/0:94,0:94:100:0,255,255	0/0:101,0:101:100:0,255,255	0/0:73,0:73:100:0,219,255	0/0:70,0:70:100:0,210,255	0/0:198,0:198:100:0,255,255	0/0:274,1:275:100:0,255,255	0/0:60,0:60:100:0,180,255	0/0:149,0:149:100:0,255,255	0/0:136,0:136:100:0,255,255	0/0:245,0:245:100:0,255,255	0/0:93,0:93:100:0,255,255	0/0:67,0:67:100:0,201,255	0/0:90,0:90:100:0,255,255	0/0:107,1:108:100:0,255,255	0/0:72,0:72:100:0,216,255	0/0:91,0:91:100:0,255,255	0/0:81,1:82:100:0,210,255	0/0:85,0:85:100:0,255,255	0/0:85,0:85:100:0,255,255	0/0:99,0:99:100:0,255,255	0/0:55,0:55:100:0,165,255	0/0:55,0:55:100:0,165,255	0/0:99,0:99:100:0,255,255	0/0:128,0:128:100:0,255,255	0/0:86,0:86:100:0,255,255	0/0:155,1:156:100:0,255,255	0/0:86,0:86:100:0,255,255	0/0:79,0:79:100:0,237,255
ARME14_CTG_03	382967	SARME14_CTG_03_382967	C	T	.	PASS	AB=0;ABP=0;AC=7;AF=0.0262172;AN=267;ANN=T|intragenic_variant|MODIFIER|EKO05_001851|null|gene_variant|null|||n.382967C>T||||||;AO=516;CIGAR=1X;DPB=20637;DPRA=0.959475;EPP=11.1575;EPPR=235.094;GTI=0;LEN=1;MEANALT=1;MQM=50.0484;MQMR=53.1033;NS=267;NUMALT=1;ODDS=84.8059;PAIRED=1;PAIREDR=0.999104;PAO=0;PQA=0;PQR=0;PRO=0;QA=18475;QR=718692;RO=20081;RPL=222;RPP=24.826;RPPR=752.681;RPR=294;RUN=1;SAF=232;SAP=14.3895;SAR=284;SRF=9342;SRP=214.049;SRR=10739;TYPE=snp;technology.Illumina=1;DP=18244	GT:AD:DP:GQ:PL	0/0:53,0:53:99:0,159,255	0/0:63,0:63:100:0,189,255	0/0:83,0:83:100:0,250,255	0/0:33,0:33:99:0,99,255	0/0:100,0:100:100:0,255,255	0/0:94,0:94:100:0,255,255	0/0:123,0:123:100:0,255,255	0/0:88,0:88:100:0,255,255	0/0:128,0:128:100:0,255,255	0/0:66,0:66:100:0,198,255	0/0:155,0:155:100:0,255,255	0/0:102,0:102:100:0,255,255	0/0:39,0:39:99:0,117,255	0/0:73,0:73:100:0,219,255	0/0:76,0:76:100:0,228,255	0/0:57,0:57:100:0,171,255	0/0:73,0:73:100:0,219,255	0/0:45,0:45:99:0,135,255	0/0:83,0:83:100:0,250,255	0/0:75,0:75:100:0,225,255	0/0:60,0:60:100:0,180,255	0/0:59,0:59:100:0,177,255	0/0:63,0:63:100:0,189,255	0/0:70,0:70:100:0,210,255	0/0:47,0:47:99:0,141,255	0/0:40,0:40:99:0,120,255	0/0:66,0:66:100:0,198,255	0/0:67,0:67:100:0,201,255	0/0:93,0:93:100:0,255,255	0/0:67,0:67:100:0,201,255	0/0:78,0:78:100:0,234,255	0/0:43,0:43:99:0,129,255	0/0:78,0:78:100:0,234,255	0/0:69,0:69:100:0,207,255	0/0:58,0:58:100:0,174,255	0/0:74,0:74:100:0,222,255	0/0:57,0:57:100:0,171,255	0/0:63,0:63:100:0,189,255	0/0:59,0:59:100:0,177,255	0/0:55,0:55:100:0,165,255	0/0:55,0:55:100:0,165,255	0/0:89,0:89:100:0,255,255	0/0:52,0:52:99:0,156,255	0/0:54,0:54:100:0,162,255	0/0:65,0:65:100:0,195,255	0/0:49,0:49:99:0,147,255	0/0:50,0:50:99:0,150,255	0/0:61,0:61:100:0,183,255	0/0:58,0:58:100:0,174,255	0/0:354,0:354:100:0,255,255	0/0:74,0:74:100:0,222,255	0/0:50,0:50:99:0,150,255	0/0:50,0:50:99:0,150,255	0/0:67,0:67:100:0,201,255	1/1:0,52:52:99:255,156,0	0/0:64,0:64:100:0,192,255	0/0:63,0:63:100:0,189,255	0/0:55,0:55:100:0,165,255	0/0:58,0:58:100:0,174,255	1/1:0,60:60:100:255,180,0	0/0:58,0:58:100:0,174,255	0/0:53,0:53:99:0,159,255	0/0:57,0:57:100:0,171,255	0/0:45,0:45:99:0,135,255	0/0:46,0:46:99:0,138,255	0/0:47,0:47:99:0,141,255	0/0:47,0:47:99:0,141,255	0/0:46,0:46:99:0,138,255	0/0:48,0:48:99:0,144,255	0/0:101,0:101:100:0,255,255	0/0:32,0:32:99:0,96,255	0/0:51,0:51:99:0,153,255	0/0:48,0:48:99:0,144,255	0/0:51,0:51:99:0,153,255	0/0:99,0:99:100:0,255,255	0/0:59,0:59:100:0,177,255	0/0:76,0:76:100:0,228,255	0/0:64,0:64:100:0,192,255	0/0:57,0:57:100:0,171,255	0/0:72,0:72:100:0,216,255	0/0:81,0:81:100:0,244,255	0/0:74,0:74:100:0,222,255	0/0:69,0:69:100:0,207,255	0/0:58,0:58:100:0,174,255	0/0:69,0:69:100:0,207,255	0/0:46,0:46:99:0,138,255	0/0:85,0:85:100:0,255,255	0/0:50,0:50:99:0,150,255	0/0:66,0:66:100:0,198,255	0/0:73,0:73:100:0,219,255	0/0:73,0:73:100:0,219,255	0/0:82,0:82:100:0,247,255	0/0:65,0:65:100:0,195,255	0/0:50,0:50:99:0,150,255	0/0:66,0:66:100:0,198,255	0/0:40,0:40:99:0,120,255	0/0:46,0:46:99:0,138,255	0/0:57,0:57:100:0,171,255	0/0:71,0:71:100:0,213,255	0/0:45,0:45:99:0,135,255	0/0:68,0:68:100:0,204,255	0/0:83,0:83:100:0,250,255	0/0:96,0:96:100:0,255,255	0/0:86,0:86:100:0,255,255	0/0:93,0:93:100:0,255,255	0/0:77,0:77:100:0,231,255	0/0:90,0:90:100:0,255,255	0/0:58,0:58:100:0,174,255	0/0:63,0:63:100:0,189,255	0/0:83,0:83:100:0,250,255	0/0:83,0:83:100:0,250,255	0/0:76,0:76:100:0,228,255	0/0:63,0:63:100:0,189,255	0/0:65,0:65:100:0,195,255	0/0:70,0:70:100:0,210,255	0/0:86,0:86:100:0,255,255	0/0:60,0:60:100:0,180,255	0/0:105,0:105:100:0,255,255	0/0:109,0:109:100:0,255,255	0/0:78,0:78:100:0,234,255	0/0:101,0:101:100:0,255,255	0/0:92,0:92:100:0,255,255	0/0:96,0:96:100:0,255,255	0/0:118,0:118:100:0,255,255	0/0:88,0:88:100:0,255,255	0/0:93,0:93:100:0,255,255	0/0:93,0:93:100:0,255,255	0/0:86,0:86:100:0,255,255	0/0:78,0:78:100:0,234,255	0/0:88,0:88:100:0,255,255	0/0:90,0:90:100:0,255,255	0/0:85,0:85:100:0,255,255	0/0:81,0:81:100:0,244,255	0/0:87,0:87:100:0,255,255	0/0:80,0:80:100:0,240,255	0/0:81,0:81:100:0,244,255	0/0:96,0:96:100:0,255,255	0/0:93,0:93:100:0,255,255	0/0:80,0:80:100:0,240,255	0/0:75,0:75:100:0,225,255	0/0:99,0:99:100:0,255,255	0/0:63,0:63:100:0,189,255	0/0:87,0:87:100:0,255,255	0/0:83,0:83:100:0,250,255	0/0:69,0:69:100:0,207,255	0/0:96,0:96:100:0,255,255	0/0:73,0:73:100:0,219,255	0/0:84,0:84:100:0,253,255	0/0:53,0:53:99:0,159,255	0/0:79,0:79:100:0,237,255	0/0:98,0:98:100:0,255,255	0/0:69,0:69:100:0,207,255	0/0:104,0:104:100:0,255,255	0/0:103,0:103:100:0,255,255	0/0:82,0:82:100:0,247,255	0/0:80,0:80:100:0,240,255	0/0:86,0:86:100:0,255,255	0/0:95,0:95:100:0,255,255	0/0:84,0:84:100:0,253,255	0/0:84,0:84:100:0,253,255	0/0:62,0:62:100:0,186,255	0/0:109,0:109:100:0,255,255	0/0:117,0:117:100:0,255,255	0/0:104,0:104:100:0,255,255	0/0:78,0:78:100:0,234,255	0/0:89,0:89:100:0,255,255	0/0:76,0:76:100:0,228,255	0/0:61,0:61:100:0,183,255	0/0:119,0:119:100:0,255,255	0/0:96,0:96:100:0,255,255	0/0:77,0:77:100:0,231,255	0/0:74,0:74:100:0,222,255	0/0:73,0:73:100:0,219,255	0/0:100,0:100:100:0,255,255	0/0:83,0:83:100:0,250,255	0/0:65,0:65:100:0,195,255	0/0:121,0:121:100:0,255,255	0/0:52,0:52:99:0,156,255	0/0:78,0:78:100:0,234,255	0/0:95,0:95:100:0,255,255	0/0:93,0:93:100:0,255,255	0/0:103,0:103:100:0,255,255	0/0:93,0:93:100:0,255,255	0/0:77,0:77:100:0,231,255	0/0:100,0:100:100:0,255,255	0/0:110,0:110:100:0,255,255	0/0:82,0:82:100:0,247,255	0/0:100,0:100:100:0,255,255	0/0:84,0:84:100:0,253,255	0/0:70,0:70:100:0,210,255	0/0:82,0:82:100:0,247,255	0/0:97,0:97:100:0,255,255	0/0:78,0:78:100:0,234,255	0/0:74,0:74:100:0,222,255	0/0:86,0:86:100:0,255,255	0/0:108,0:108:100:0,255,255	0/0:100,0:100:100:0,255,255	0/0:63,0:63:100:0,189,255	0/0:62,0:62:100:0,186,255	1/1:0,80:80:100:255,240,0	0/0:44,0:44:99:0,132,255	0/0:97,0:97:100:0,255,255	1/1:0,99:99:100:255,255,0	1/1:0,83:83:100:255,250,0	1/1:0,86:86:100:255,255,0	1/1:0,55:55:100:255,165,0	0/0:203,0:203:100:0,255,255	0/0:237,0:237:100:0,255,255	0/0:65,0:65:100:0,195,255	0/0:119,0:119:100:0,255,255	0/0:139,0:139:100:0,255,255	0/0:254,0:254:100:0,255,255	0/0:77,0:77:100:0,231,255	0/0:67,0:67:100:0,201,255	0/0:61,0:61:100:0,183,255	0/0:110,0:110:100:0,255,255	0/0:81,0:81:100:0,244,255	0/0:78,0:78:100:0,234,255	0/0:71,0:71:100:0,213,255	0/0:78,0:78:100:0,234,255	0/0:78,1:79:100:0,202,255	0/0:97,0:97:100:0,255,255	0/0:57,0:57:100:0,171,255	0/0:44,0:44:99:0,132,255	0/0:86,0:86:100:0,255,255	0/0:105,0:105:100:0,255,255	0/0:84,0:84:100:0,253,255	0/0:144,0:144:100:0,255,255	0/0:70,0:70:100:0,210,255	0/0:81,0:81:100:0,244,255
ARME14_CTG_03	384651	SARME14_CTG_03_384651	A	T	.	PASS	AB=0;ABP=0;AC=12;AF=0.0449438;AN=267;ANN=T|downstream_gene_variant|MODIFIER|EKO05_001821|EKO05_001821|transcript|EKO05_001821-T1|protein_coding||c.*3902T>A|||||3902|,T|intragenic_variant|MODIFIER|EKO05_001851|null|gene_variant|null|||n.384651A>T||||||;AO=834;CIGAR=1X;DPB=22085;DPRA=1.02502;EPP=3.85389;EPPR=52.9648;GTI=0;LEN=1;MEANALT=1.05556;MQM=59.9424;MQMR=59.9722;NS=267;NUMALT=1;ODDS=123.626;PAIRED=0.998801;PAIREDR=0.998682;PAO=0;PQA=0;PQR=0;PRO=0;QA=29601;QR=765393;RO=21239;RPL=432;RPP=5.35362;RPPR=86.7473;RPR=402;RUN=1;SAF=400;SAP=6.02016;SAR=434;SRF=10452;SRP=14.4842;SRR=10787;TYPE=snp;technology.Illumina=1;DP=19346	GT:AD:DP:GQ:PL	0/0:109,1:110:100:0,255,255	0/0:110,0:110:100:0,255,255	0/0:78,0:78:100:0,234,255	0/0:39,0:39:99:0,117,255	0/0:81,0:81:100:0,244,255	0/0:88,0:88:100:0,255,255	0/0:147,1:148:100:0,255,255	0/0:132,0:132:100:0,255,255	0/0:147,0:147:100:0,255,255	0/0:73,0:73:100:0,219,255	0/0:157,1:158:100:0,255,255	0/0:116,0:116:100:0,255,255	0/0:41,0:41:99:0,123,255	0/0:64,0:64:100:0,192,255	0/0:65,0:65:100:0,195,255	1/1:0,62:62:100:255,186,0	0/0:66,1:67:100:0,166,255	1/1:0,33:33:99:255,99,0	0/0:87,0:87:100:0,255,255	1/1:0,90:90:100:255,255,0	0/0:80,0:80:100:0,240,255	0/0:51,0:51:99:0,153,255	0/0:73,0:73:100:0,219,255	0/0:82,0:82:100:0,247,255	0/0:62,0:62:100:0,186,255	1/1:3,53:56:99:255,61,0	0/0:50,1:51:99:0,117,255	0/0:53,0:53:99:0,159,255	0/0:80,0:80:100:0,240,255	0/0:74,0:74:100:0,222,255	0/0:66,0:66:100:0,198,255	0/0:31,0:31:99:0,93,255	0/0:81,0:81:100:0,244,255	0/0:69,0:69:100:0,207,255	0/0:64,0:64:100:0,192,255	0/0:68,0:68:100:0,204,255	0/0:49,0:49:99:0,147,255	0/0:85,0:85:100:0,255,255	0/0:64,0:64:100:0,192,255	0/0:56,0:56:100:0,168,255	0/0:44,0:44:99:0,132,255	0/0:82,0:82:100:0,247,255	0/0:53,0:53:99:0,159,255	0/0:60,0:60:100:0,180,255	0/0:75,0:75:100:0,225,255	0/0:67,0:67:100:0,201,255	0/0:63,0:63:100:0,189,255	0/0:57,0:57:100:0,171,255	0/0:62,1:63:99:0,153,255	0/0:297,0:297:100:0,255,255	1/1:0,78:78:100:255,234,0	0/0:50,0:50:99:0,150,255	0/0:77,0:77:100:0,231,255	0/0:67,0:67:100:0,201,255	0/0:57,0:57:100:0,171,255	0/0:71,0:71:100:0,213,255	0/0:56,0:56:100:0,168,255	0/0:60,1:61:99:0,147,255	0/0:64,0:64:100:0,192,255	0/0:65,1:66:100:0,162,255	0/0:67,0:67:100:0,201,255	0/0:51,0:51:99:0,153,255	0/0:56,0:56:100:0,168,255	0/0:57,0:57:100:0,171,255	0/0:65,1:66:100:0,162,255	0/0:41,0:41:99:0,123,255	0/0:48,0:48:99:0,144,255	0/0:44,0:44:99:0,132,255	0/0:61,0:61:100:0,183,255	0/0:119,0:119:100:0,255,255	0/0:47,0:47:99:0,141,255	1/1:0,51:51:99:255,153,0	0/0:42,0:42:99:0,126,255	0/0:63,0:63:100:0,189,255	1/1:0,95:95:100:255,255,0	0/0:62,0:62:100:0,186,255	1/1:0,54:54:100:255,162,0	0/0:85,0:85:100:0,255,255	0/0:63,0:63:100:0,189,255	0/0:68,0:68:100:0,204,255	0/0:69,0:69:100:0,207,255	0/0:102,1:103:100:0,255,255	0/0:47,0:47:99:0,141,255	0/0:40,0:40:99:0,120,255	0/0:62,0:62:100:0,186,255	0/0:41,0:41:99:0,123,255	0/0:65,0:65:100:0,195,255	0/0:64,0:64:100:0,192,255	0/0:70,0:70:100:0,210,255	0/0:73,0:73:100:0,219,255	0/0:55,0:55:100:0,165,255	0/0:84,0:84:100:0,253,255	0/0:74,1:75:100:0,190,255	0/0:49,0:49:99:0,147,255	0/0:93,0:93:100:0,255,255	0/0:50,0:50:99:0,150,255	0/0:59,0:59:100:0,177,255	0/0:71,0:71:100:0,213,255	0/0:66,0:66:100:0,198,255	0/0:59,0:59:100:0,177,255	0/0:65,0:65:100:0,195,255	0/0:75,0:75:100:0,225,255	0/0:117,0:117:100:0,255,255	0/0:62,0:62:100:0,186,255	0/0:84,0:84:100:0,253,255	0/0:77,0:77:100:0,231,255	0/0:73,0:73:100:0,219,255	0/0:90,0:90:100:0,255,255	0/0:73,0:73:100:0,219,255	0/0:85,1:86:100:0,223,255	0/0:67,0:67:100:0,201,255	0/0:69,0:69:100:0,207,255	0/0:73,0:73:100:0,219,255	0/0:75,0:75:100:0,225,255	0/0:81,0:81:100:0,244,255	0/0:70,0:70:100:0,210,255	0/0:73,0:73:100:0,219,255	0/0:122,0:122:100:0,255,255	0/0:130,1:131:100:0,255,255	0/0:76,0:76:100:0,228,255	0/0:86,0:86:100:0,255,255	0/0:80,0:80:100:0,240,255	0/0:118,0:118:100:0,255,255	0/0:97,0:97:100:0,255,255	0/0:96,0:96:100:0,255,255	0/0:72,0:72:100:0,216,255	0/0:109,0:109:100:0,255,255	0/0:93,0:93:100:0,255,255	0/0:74,0:74:100:0,222,255	0/0:102,0:102:100:0,255,255	0/0:81,0:81:100:0,244,255	0/0:73,0:73:100:0,219,255	0/0:97,1:98:100:0,255,255	0/0:81,0:81:100:0,244,255	0/0:98,0:98:100:0,255,255	0/0:75,0:75:100:0,225,255	0/0:103,0:103:100:0,255,255	0/0:91,0:91:100:0,255,255	0/0:76,0:76:100:0,228,255	0/0:91,0:91:100:0,255,255	0/0:95,0:95:100:0,255,255	0/0:57,0:57:100:0,171,255	0/0:112,0:112:100:0,255,255	0/0:99,0:99:100:0,255,255	0/0:82,0:82:100:0,247,255	0/0:113,0:113:100:0,255,255	0/0:73,0:73:100:0,219,255	0/0:71,0:71:100:0,213,255	0/0:66,0:66:100:0,198,255	0/0:73,0:73:100:0,219,255	0/0:99,0:99:100:0,255,255	0/0:70,0:70:100:0,210,255	0/0:120,0:120:100:0,255,255	0/0:111,0:111:100:0,255,255	0/0:71,0:71:100:0,213,255	0/0:73,0:73:100:0,219,255	0/0:74,1:75:100:0,190,255	0/0:107,0:107:100:0,255,255	0/0:56,0:56:100:0,168,255	0/0:101,0:101:100:0,255,255	0/0:75,0:75:100:0,225,255	0/0:86,1:87:100:0,226,255	0/0:90,0:90:100:0,255,255	0/0:94,0:94:100:0,255,255	0/0:75,1:76:100:0,193,255	0/0:101,0:101:100:0,255,255	0/0:82,0:82:100:0,247,255	0/0:110,0:110:100:0,255,255	0/0:120,0:120:100:0,255,255	0/0:102,0:102:100:0,255,255	0/0:83,0:83:100:0,250,255	0/0:70,0:70:100:0,210,255	0/0:70,0:70:100:0,210,255	0/0:129,0:129:100:0,255,255	0/0:77,0:77:100:0,231,255	0/0:86,0:86:100:0,255,255	0/0:149,0:149:100:0,255,255	0/0:65,0:65:100:0,195,255	0/0:65,0:65:100:0,195,255	0/0:88,0:88:100:0,255,255	0/0:71,0:71:100:0,213,255	0/0:94,0:94:100:0,255,255	0/0:113,1:114:100:0,255,255	0/0:97,0:97:100:0,255,255	0/0:77,0:77:100:0,231,255	0/0:109,1:110:100:0,255,255	0/0:102,0:102:100:0,255,255	0/0:80,0:80:100:0,240,255	0/0:83,0:83:100:0,250,255	0/0:59,0:59:100:0,177,255	0/0:69,0:69:100:0,207,255	0/0:72,0:72:100:0,216,255	0/0:88,0:88:100:0,255,255	0/0:103,1:104:100:0,255,255	0/0:94,0:94:100:0,255,255	0/0:123,0:123:100:0,255,255	0/0:104,0:104:100:0,255,255	0/0:73,0:73:100:0,219,255	0/0:79,0:79:100:0,237,255	0/0:79,0:79:100:0,237,255	0/0:52,0:52:99:0,156,255	0/0:81,0:81:100:0,244,255	0/0:104,0:104:100:0,255,255	0/0:91,0:91:100:0,255,255	0/0:81,0:81:100:0,244,255	0/0:69,0:69:100:0,207,255	0/0:209,0:209:100:0,255,255	0/0:215,0:215:100:0,255,255	0/0:67,0:67:100:0,201,255	0/0:198,0:198:100:0,255,255	0/0:165,0:165:100:0,255,255	0/0:310,0:310:100:0,255,255	0/0:114,0:114:100:0,255,255	0/0:64,0:64:100:0,192,255	0/0:82,0:82:100:0,247,255	0/0:110,1:111:100:0,255,255	0/0:82,0:82:100:0,247,255	0/0:84,0:84:100:0,253,255	0/0:89,0:89:100:0,255,255	0/0:91,0:91:100:0,255,255	0/0:79,0:79:100:0,237,255	1/1:0,122:122:100:255,255,0	0/0:55,0:55:100:0,165,255	0/0:88,0:88:100:0,255,255	0/0:137,0:137:100:0,255,255	0/0:138,0:138:100:0,255,255	0/0:112,0:112:100:0,255,255	0/0:193,0:193:100:0,255,255	1/1:0,86:86:100:255,255,0	0/0:102,0:102:100:0,255,255
ARME14_CTG_03	385227	SARME14_CTG_03_385227	T	C	.	PASS	AB=0;ABP=0;AC=3;AF=0.011236;AN=267;ANN=C|downstream_gene_variant|MODIFIER|EKO05_001821|EKO05_001821|transcript|EKO05_001821-T1|protein_coding||c.*3326A>G|||||3326|,C|intragenic_variant|MODIFIER|EKO05_001851|null|gene_variant|null|||n.385227T>C||||||;AO=263;CIGAR=1X;DPB=21024;DPRA=1.05232;EPP=13.1246;EPPR=386.641;GTI=0;LEN=1;MEANALT=1.08333;MQM=60;MQMR=59.9927;NS=267;NUMALT=1;ODDS=104.505;PAIRED=1;PAIREDR=0.999518;PAO=0;PQA=0;PQR=0;PRO=0;QA=9267;QR=753108;RO=20736;RPL=143;RPP=7.37801;RPPR=75.4999;RPR=120;RUN=1;SAF=123;SAP=5.39644;SAR=140;SRF=10731;SRP=58.2057;SRR=10005;TYPE=snp;technology.Illumina=1;DP=18373	GT:AD:DP:GQ:PL	0/0:91,0:91:100:0,255,255	0/0:98,0:98:100:0,255,255	0/0:90,1:91:100:0,238,255	0/0:42,0:42:99:0,126,255	0/0:73,1:74:100:0,187,255	0/0:75,1:76:100:0,193,255	0/0:138,0:138:100:0,255,255	0/0:85,0:85:100:0,255,255	0/0:137,0:137:100:0,255,255	0/0:87,0:87:100:0,255,255	0/0:184,0:184:100:0,255,255	0/0:106,0:106:100:0,255,255	0/0:60,0:60:100:0,180,255	0/0:71,0:71:100:0,213,255	0/0:72,0:72:100:0,216,255	0/0:66,0:66:100:0,198,255	0/0:65,0:65:100:0,195,255	0/0:37,0:37:99:0,111,255	0/0:57,0:57:100:0,171,255	0/0:63,0:63:100:0,189,255	0/0:66,0:66:100:0,198,255	0/0:50,0:50:99:0,150,255	0/0:66,0:66:100:0,198,255	0/0:75,0:75:100:0,225,255	0/0:49,0:49:99:0,147,255	0/0:67,0:67:100:0,201,255	0/0:67,0:67:100:0,201,255	0/0:68,0:68:100:0,204,255	0/0:91,0:91:100:0,255,255	0/0:70,0:70:100:0,210,255	0/0:67,0:67:100:0,201,255	0/0:47,0:47:99:0,141,255	0/0:71,0:71:100:0,213,255	0/0:61,0:61:100:0,183,255	0/0:61,0:61:100:0,183,255	0/0:65,0:65:100:0,195,255	0/0:71,0:71:100:0,213,255	0/0:89,0:89:100:0,255,255	0/0:52,0:52:99:0,156,255	0/0:52,0:52:99:0,156,255	0/0:44,0:44:99:0,132,255	0/0:79,0:79:100:0,237,255	0/0:55,0:55:100:0,165,255	0/0:68,0:68:100:0,204,255	0/0:73,0:73:100:0,219,255	0/0:66,0:66:100:0,198,255	0/0:42,0:42:99:0,126,255	0/0:62,0:62:100:0,186,255	0/0:66,0:66:100:0,198,255	0/0:264,0:264:100:0,255,255	0/0:69,0:69:100:0,207,255	0/0:42,0:42:99:0,126,255	0/0:71,0:71:100:0,213,255	0/0:49,1:50:99:0,114,255	0/0:44,0:44:99:0,132,255	0/0:71,0:71:100:0,213,255	0/0:80,0:80:100:0,240,255	0/0:63,0:63:100:0,189,255	0/0:68,0:68:100:0,204,255	0/0:47,0:47:99:0,141,255	0/0:58,0:58:100:0,174,255	0/0:43,0:43:99:0,129,255	0/0:55,0:55:100:0,165,255	0/0:41,0:41:99:0,123,255	0/0:39,0:39:99:0,117,255	0/0:32,0:32:99:0,96,255	0/0:37,0:37:99:0,111,255	0/0:46,0:46:99:0,138,255	0/0:60,0:60:100:0,180,255	0/0:98,0:98:100:0,255,255	0/0:38,0:38:99:0,114,255	0/0:55,0:55:100:0,165,255	0/0:53,0:53:99:0,159,255	0/0:68,0:68:100:0,204,255	0/0:82,0:82:100:0,247,255	0/0:53,0:53:99:0,159,255	0/0:64,0:64:100:0,192,255	0/0:85,0:85:100:0,255,255	0/0:62,0:62:100:0,186,255	0/0:89,0:89:100:0,255,255	0/0:68,0:68:100:0,204,255	0/0:73,0:73:100:0,219,255	0/0:55,0:55:100:0,165,255	0/0:47,0:47:99:0,141,255	0/0:80,0:80:100:0,240,255	0/0:52,0:52:99:0,156,255	0/0:71,0:71:100:0,213,255	0/0:46,0:46:99:0,138,255	0/0:84,0:84:100:0,253,255	0/0:60,0:60:100:0,180,255	0/0:45,0:45:99:0,135,255	0/0:72,0:72:100:0,216,255	0/0:75,0:75:100:0,225,255	0/0:42,0:42:99:0,126,255	0/0:78,0:78:100:0,234,255	0/0:72,0:72:100:0,216,255	0/0:58,0:58:100:0,174,255	0/0:44,0:44:99:0,132,255	0/0:63,0:63:100:0,189,255	0/0:48,0:48:99:0,144,255	0/0:66,0:66:100:0,198,255	0/0:76,0:76:100:0,228,255	0/0:105,0:105:100:0,255,255	0/0:77,0:77:100:0,231,255	0/0:60,0:60:100:0,180,255	0/0:77,0:77:100:0,231,255	0/0:78,0:78:100:0,234,255	0/0:72,0:72:100:0,216,255	0/0:60,0:60:100:0,180,255	0/0:76,1:77:100:0,196,255	0/0:70,0:70:100:0,210,255	0/0:66,0:66:100:0,198,255	0/0:86,0:86:100:0,255,255	0/0:70,0:70:100:0,210,255	0/0:81,0:81:100:0,244,255	0/0:59,0:59:100:0,177,255	0/0:87,0:87:100:0,255,255	0/0:96,0:96:100:0,255,255	0/0:104,0:104:100:0,255,255	0/0:63,0:63:100:0,189,255	0/0:77,0:77:100:0,231,255	0/0:79,0:79:100:0,237,255	0/0:99,1:100:100:0,255,255	0/0:108,0:108:100:0,255,255	0/0:99,1:100:100:0,255,255	0/0:86,0:86:100:0,255,255	0/0:101,0:101:100:0,255,255	0/0:90,0:90:100:0,255,255	0/0:78,2:80:100:0,169,255	0/0:84,0:84:100:0,253,255	0/0:76,0:76:100:0,228,255	0/0:90,0:90:100:0,255,255	0/0:67,0:67:100:0,201,255	0/0:64,0:64:100:0,192,255	0/0:82,0:82:100:0,247,255	0/0:75,0:75:100:0,225,255	0/0:103,0:103:100:0,255,255	0/0:101,0:101:100:0,255,255	0/0:89,1:90:100:0,235,255	0/0:82,0:82:100:0,247,255	0/0:102,0:102:100:0,255,255	0/0:71,0:71:100:0,213,255	0/0:77,0:77:100:0,231,255	0/0:85,0:85:100:0,255,255	0/0:69,0:69:100:0,207,255	0/0:89,0:89:100:0,255,255	0/0:84,0:84:100:0,253,255	0/0:73,0:73:100:0,219,255	0/0:62,0:62:100:0,186,255	0/0:69,0:69:100:0,207,255	0/0:69,0:69:100:0,207,255	0/0:87,0:87:100:0,255,255	0/0:111,0:111:100:0,255,255	0/0:77,0:77:100:0,231,255	0/0:58,0:58:100:0,174,255	0/0:96,0:96:100:0,255,255	0/0:78,0:78:100:0,234,255	0/0:98,0:98:100:0,255,255	0/0:73,0:73:100:0,219,255	1/1:0,79:79:100:255,237,0	1/1:0,63:63:100:255,189,0	1/1:0,111:111:100:255,255,0	0/0:103,0:103:100:0,255,255	0/0:104,0:104:100:0,255,255	0/0:83,0:83:100:0,250,255	0/0:88,0:88:100:0,255,255	0/0:69,0:69:100:0,207,255	0/0:90,0:90:100:0,255,255	0/0:101,0:101:100:0,255,255	0/0:100,0:100:100:0,255,255	0/0:58,0:58:100:0,174,255	0/0:73,0:73:100:0,219,255	0/0:58,0:58:100:0,174,255	0/0:103,0:103:100:0,255,255	0/0:57,0:57:100:0,171,255	0/0:85,0:85:100:0,255,255	0/0:123,0:123:100:0,255,255	0/0:43,0:43:99:0,129,255	0/0:67,0:67:100:0,201,255	0/0:114,0:114:100:0,255,255	0/0:79,0:79:100:0,237,255	0/0:86,0:86:100:0,255,255	0/0:99,0:99:100:0,255,255	0/0:88,0:88:100:0,255,255	0/0:80,0:80:100:0,240,255	0/0:117,0:117:100:0,255,255	0/0:110,0:110:100:0,255,255	0/0:61,0:61:100:0,183,255	0/0:83,0:83:100:0,250,255	0/0:72,0:72:100:0,216,255	0/0:74,0:74:100:0,222,255	0/0:89,0:89:100:0,255,255	0/0:84,0:84:100:0,253,255	0/0:90,0:90:100:0,255,255	0/0:71,0:71:100:0,213,255	0/0:101,0:101:100:0,255,255	0/0:91,0:91:100:0,255,255	0/0:65,0:65:100:0,195,255	0/0:76,0:76:100:0,228,255	0/0:79,0:79:100:0,237,255	0/0:32,0:32:99:0,96,255	0/0:80,0:80:100:0,240,255	0/0:84,0:84:100:0,253,255	0/0:89,0:89:100:0,255,255	0/0:84,0:84:100:0,253,255	0/0:67,0:67:100:0,201,255	0/0:203,0:203:100:0,255,255	0/0:245,0:245:100:0,255,255	0/0:72,0:72:100:0,216,255	0/0:179,0:179:100:0,255,255	0/0:147,0:147:100:0,255,255	0/0:323,0:323:100:0,255,255	0/0:82,0:82:100:0,247,255	0/0:61,0:61:100:0,183,255	0/0:96,0:96:100:0,255,255	0/0:108,0:108:100:0,255,255	0/0:98,0:98:100:0,255,255	0/0:104,0:104:100:0,255,255	0/0:79,0:79:100:0,237,255	0/0:90,0:90:100:0,255,255	0/0:82,0:82:100:0,247,255	0/0:117,0:117:100:0,255,255	0/0:62,0:62:100:0,186,255	0/0:60,0:60:100:0,180,255	0/0:104,0:104:100:0,255,255	0/0:120,0:120:100:0,255,255	0/0:97,0:97:100:0,255,255	0/0:151,0:151:100:0,255,255	0/0:88,0:88:100:0,255,255	0/0:89,0:89:100:0,255,255
ARME14_CTG_03	385587	SARME14_CTG_03_385587	T	C	.	PASS	AB=0;ABP=0;AC=4;AF=0.0149813;AN=267;ANN=C|downstream_gene_variant|MODIFIER|EKO05_001821|EKO05_001821|transcript|EKO05_001821-T1|protein_coding||c.*2966A>G|||||2966|,C|intragenic_variant|MODIFIER|EKO05_001851|null|gene_variant|null|||n.385587T>C||||||;AO=330;CIGAR=1X;DPB=20186;DPRA=1.04125;EPP=4.69484;EPPR=183.527;GTI=0;LEN=1;MEANALT=1;MQM=60;MQMR=59.9641;NS=267;NUMALT=1;ODDS=165.863;PAIRED=0.99697;PAIREDR=0.999143;PAO=0;PQA=0;PQR=0;PRO=0;QA=11468;QR=720615;RO=19832;RPL=196;RPP=28.3047;RPPR=356.194;RPR=134;RUN=1;SAF=97;SAP=124.718;SAR=233;SRF=6902;SRP=3981.65;SRR=12930;TYPE=snp;technology.Illumina=1;DP=17649	GT:AD:DP:GQ:PL	0/0:77,0:77:100:0,231,255	0/0:98,0:98:100:0,255,255	0/0:83,0:83:100:0,250,255	0/0:35,0:35:99:0,105,255	0/0:86,0:86:100:0,255,255	0/0:110,0:110:100:0,255,255	0/0:109,0:109:100:0,255,255	0/0:91,0:91:100:0,255,255	0/0:125,0:125:100:0,255,255	0/0:89,0:89:100:0,255,255	0/0:135,0:135:100:0,255,255	0/0:85,0:85:100:0,255,255	0/0:64,0:64:100:0,192,255	0/0:49,0:49:99:0,147,255	0/0:71,0:71:100:0,213,255	0/0:53,0:53:99:0,159,255	0/0:64,0:64:100:0,192,255	0/0:45,0:45:99:0,135,255	0/0:74,0:74:100:0,222,255	0/0:84,0:84:100:0,253,255	0/0:58,0:58:100:0,174,255	0/0:43,0:43:99:0,129,255	0/0:70,0:70:100:0,210,255	0/0:80,0:80:100:0,240,255	0/0:45,0:45:99:0,135,255	0/0:50,0:50:99:0,150,255	0/0:61,0:61:100:0,183,255	0/0:60,0:60:100:0,180,255	0/0:87,0:87:100:0,255,255	0/0:57,0:57:100:0,171,255	0/0:70,0:70:100:0,210,255	0/0:51,0:51:99:0,153,255	0/0:59,0:59:100:0,177,255	0/0:62,0:62:100:0,186,255	0/0:52,0:52:99:0,156,255	0/0:64,0:64:100:0,192,255	0/0:55,0:55:100:0,165,255	0/0:60,0:60:100:0,180,255	0/0:74,0:74:100:0,222,255	0/0:47,0:47:99:0,141,255	0/0:51,0:51:99:0,153,255	0/0:63,0:63:100:0,189,255	0/0:53,0:53:99:0,159,255	0/0:53,0:53:99:0,159,255	0/0:70,0:70:100:0,210,255	0/0:49,0:49:99:0,147,255	0/0:45,0:45:99:0,135,255	0/0:72,0:72:100:0,216,255	0/0:64,0:64:100:0,192,255	0/0:274,0:274:100:0,255,255	0/0:83,0:83:100:0,250,255	0/0:43,0:43:99:0,129,255	0/0:66,0:66:100:0,198,255	0/0:48,0:48:99:0,144,255	0/0:46,0:46:99:0,138,255	0/0:82,0:82:100:0,247,255	0/0:79,0:79:100:0,237,255	0/0:49,0:49:99:0,147,255	0/0:67,0:67:100:0,201,255	0/0:58,0:58:100:0,174,255	0/0:66,0:66:100:0,198,255	0/0:55,0:55:100:0,165,255	0/0:51,0:51:99:0,153,255	0/0:33,0:33:99:0,99,255	0/0:76,0:76:100:0,228,255	0/0:44,0:44:99:0,132,255	0/0:38,0:38:99:0,114,255	0/0:49,0:49:99:0,147,255	0/0:49,0:49:99:0,147,255	0/0:107,0:107:100:0,255,255	0/0:43,0:43:99:0,129,255	0/0:46,0:46:99:0,138,255	0/0:47,0:47:99:0,141,255	0/0:77,0:77:100:0,231,255	0/0:79,0:79:100:0,237,255	0/0:64,0:64:100:0,192,255	0/0:43,0:43:99:0,129,255	0/0:55,0:55:100:0,165,255	0/0:57,0:57:100:0,171,255	0/0:70,0:70:100:0,210,255	0/0:51,1:52:99:0,120,255	0/0:63,0:63:100:0,189,255	0/0:41,0:41:99:0,123,255	0/0:34,0:34:99:0,102,255	0/0:71,0:71:100:0,213,255	0/0:76,0:76:100:0,228,255	0/0:66,0:66:100:0,198,255	0/0:70,0:70:100:0,210,255	0/0:77,0:77:100:0,231,255	0/0:58,0:58:100:0,174,255	0/0:43,0:43:99:0,129,255	0/0:64,0:64:100:0,192,255	0/0:70,0:70:100:0,210,255	0/0:46,0:46:99:0,138,255	0/0:57,0:57:100:0,171,255	0/0:59,0:59:100:0,177,255	0/0:45,0:45:99:0,135,255	0/0:39,0:39:99:0,117,255	0/0:49,0:49:99:0,147,255	0/0:46,0:46:99:0,138,255	0/0:52,0:52:99:0,156,255	0/0:68,0:68:100:0,204,255	0/0:82,0:82:100:0,247,255	0/0:57,0:57:100:0,171,255	0/0:63,0:63:100:0,189,255	0/0:77,0:77:100:0,231,255	0/0:89,0:89:100:0,255,255	0/0:75,0:75:100:0,225,255	0/0:66,0:66:100:0,198,255	0/0:67,0:67:100:0,201,255	0/0:74,0:74:100:0,222,255	0/0:62,0:62:100:0,186,255	0/0:76,0:76:100:0,228,255	0/0:85,0:85:100:0,255,255	0/0:66,0:66:100:0,198,255	0/0:62,0:62:100:0,186,255	0/0:63,0:63:100:0,189,255	0/0:88,0:88:100:0,255,255	0/0:109,0:109:100:0,255,255	0/0:55,0:55:100:0,165,255	0/0:86,0:86:100:0,255,255	0/0:67,0:67:100:0,201,255	0/0:99,0:99:100:0,255,255	0/0:86,0:86:100:0,255,255	0/0:84,0:84:100:0,253,255	0/0:95,0:95:100:0,255,255	0/0:94,0:94:100:0,255,255	0/0:81,0:81:100:0,244,255	0/0:74,0:74:100:0,222,255	0/0:107,0:107:100:0,255,255	0/0:79,0:79:100:0,237,255	0/0:63,0:63:100:0,189,255	0/0:82,0:82:100:0,247,255	0/0:74,0:74:100:0,222,255	0/0:95,0:95:100:0,255,255	0/0:66,0:66:100:0,198,255	0/0:93,0:93:100:0,255,255	0/0:102,0:102:100:0,255,255	0/0:68,0:68:100:0,204,255	0/0:94,2:96:100:0,217,255	0/0:91,0:91:100:0,255,255	0/0:87,0:87:100:0,255,255	0/0:96,0:96:100:0,255,255	0/0:70,0:70:100:0,210,255	0/0:58,0:58:100:0,174,255	0/0:94,0:94:100:0,255,255	0/0:76,0:76:100:0,228,255	0/0:63,0:63:100:0,189,255	0/0:60,0:60:100:0,180,255	0/0:66,0:66:100:0,198,255	0/0:92,0:92:100:0,255,255	0/0:80,0:80:100:0,240,255	1/1:0,92:92:100:255,255,0	1/1:0,80:80:100:255,240,0	1/1:0,70:70:100:255,210,0	1/1:0,81:81:100:255,244,0	0/0:65,0:65:100:0,195,255	0/0:96,0:96:100:0,255,255	0/0:75,1:76:100:0,193,255	0/0:98,0:98:100:0,255,255	0/0:41,0:41:99:0,123,255	0/0:62,0:62:100:0,186,255	0/0:91,0:91:100:0,255,255	0/0:86,0:86:100:0,255,255	0/0:73,0:73:100:0,219,255	0/0:80,0:80:100:0,240,255	0/0:69,0:69:100:0,207,255	0/0:63,0:63:100:0,189,255	0/0:102,0:102:100:0,255,255	0/0:97,0:97:100:0,255,255	0/0:80,0:80:100:0,240,255	0/0:71,0:71:100:0,213,255	0/0:68,0:68:100:0,204,255	0/0:87,0:87:100:0,255,255	0/0:77,0:77:100:0,231,255	0/0:74,0:74:100:0,222,255	0/0:134,0:134:100:0,255,255	0/0:45,0:45:99:0,135,255	0/0:68,0:68:100:0,204,255	0/0:78,0:78:100:0,234,255	0/0:91,0:91:100:0,255,255	0/0:85,0:85:100:0,255,255	0/0:96,0:96:100:0,255,255	0/0:88,0:88:100:0,255,255	0/0:101,0:101:100:0,255,255	0/0:103,0:103:100:0,255,255	0/0:82,0:82:100:0,247,255	0/0:79,0:79:100:0,237,255	0/0:69,0:69:100:0,207,255	0/0:49,0:49:99:0,147,255	0/0:71,0:71:100:0,213,255	0/0:81,0:81:100:0,244,255	0/0:73,0:73:100:0,219,255	0/0:68,0:68:100:0,204,255	0/0:97,0:97:100:0,255,255	0/0:86,0:86:100:0,255,255	0/0:109,0:109:100:0,255,255	0/0:72,0:72:100:0,216,255	0/0:74,0:74:100:0,222,255	0/0:81,0:81:100:0,244,255	0/0:39,0:39:99:0,117,255	0/0:88,0:88:100:0,255,255	0/0:99,0:99:100:0,255,255	0/0:93,0:93:100:0,255,255	0/0:67,0:67:100:0,201,255	0/0:56,0:56:100:0,168,255	0/0:209,0:209:100:0,255,255	0/0:222,0:222:100:0,255,255	0/0:62,0:62:100:0,186,255	0/0:184,0:184:100:0,255,255	0/0:151,0:151:100:0,255,255	0/0:323,0:323:100:0,255,255	0/0:87,1:88:100:0,229,255	0/0:69,0:69:100:0,207,255	0/0:95,0:95:100:0,255,255	0/0:93,1:94:100:0,247,255	0/0:93,0:93:100:0,255,255	0/0:76,0:76:100:0,228,255	0/0:74,0:74:100:0,222,255	0/0:73,0:73:100:0,219,255	0/0:73,0:73:100:0,219,255	0/0:117,0:117:100:0,255,255	0/0:56,1:57:99:0,136,255	0/0:64,0:64:100:0,192,255	0/0:89,0:89:100:0,255,255	0/0:122,0:122:100:0,255,255	0/0:94,0:94:100:0,255,255	0/0:171,0:171:100:0,255,255	0/0:78,0:78:100:0,234,255	0/0:88,0:88:100:0,255,255
ARME14_CTG_03	399206	SARME14_CTG_03_399206	G	A	.	PASS	AB=0;ABP=0;AC=4;AF=0.0149813;AN=267;ANN=A|intragenic_variant|MODIFIER|EKO05_001851|null|gene_variant|null|||n.399206G>A||||||;AO=339;CIGAR=1X;DPB=26605;DPRA=1.00697;EPP=7.01375;EPPR=299.483;GTI=0;LEN=1;MEANALT=1.35294;MQM=59.8407;MQMR=59.9809;NS=267;NUMALT=1;ODDS=84.9259;PAIRED=1;PAIREDR=0.999313;PAO=0;PQA=0;PQR=0;PRO=0;QA=12409;QR=940145;RO=26191;RPL=182;RPP=7.01375;RPPR=1008.8;RPR=157;RUN=1;SAF=162;SAP=4.45154;SAR=177;SRF=14266;SRP=457.376;SRR=11925;TYPE=snp;technology.Illumina=1;DP=23978	GT:AD:DP:GQ:PL	0/0:95,0:95:100:0,255,255	0/0:91,0:91:100:0,255,255	0/0:100,1:101:100:0,255,255	0/0:33,0:33:99:0,99,255	0/0:87,0:87:100:0,255,255	0/0:83,0:83:100:0,250,255	0/0:141,0:141:100:0,255,255	0/0:94,0:94:100:0,255,255	0/0:132,0:132:100:0,255,255	0/0:85,0:85:100:0,255,255	0/0:144,0:144:100:0,255,255	0/0:96,1:97:100:0,255,255	0/0:44,0:44:99:0,132,255	0/0:79,0:79:100:0,237,255	0/0:100,0:100:100:0,255,255	0/0:85,0:85:100:0,255,255	0/0:93,0:93:100:0,255,255	0/0:63,0:63:100:0,189,255	0/0:104,0:104:100:0,255,255	0/0:119,0:119:100:0,255,255	0/0:83,0:83:100:0,250,255	0/0:63,0:63:100:0,189,255	0/0:75,0:75:100:0,225,255	0/0:89,0:89:100:0,255,255	0/0:72,0:72:100:0,216,255	0/0:77,0:77:100:0,231,255	0/0:95,0:95:100:0,255,255	0/0:81,0:81:100:0,244,255	0/0:117,0:117:100:0,255,255	0/0:88,0:88:100:0,255,255	0/0:81,0:81:100:0,244,255	0/0:80,0:80:100:0,240,255	0/0:98,0:98:100:0,255,255	0/0:86,0:86:100:0,255,255	0/0:94,0:94:100:0,255,255	0/0:88,0:88:100:0,255,255	0/0:92,0:92:100:0,255,255	0/0:81,0:81:100:0,244,255	0/0:58,0:58:100:0,174,255	0/0:59,0:59:100:0,177,255	0/0:88,0:88:100:0,255,255	0/0:83,0:83:100:0,250,255	0/0:57,0:57:100:0,171,255	0/0:88,0:88:100:0,255,255	0/0:113,0:113:100:0,255,255	0/0:83,0:83:100:0,250,255	0/0:77,0:77:100:0,231,255	0/0:94,0:94:100:0,255,255	0/0:90,0:90:100:0,255,255	0/0:390,0:390:100:0,255,255	0/0:96,0:96:100:0,255,255	0/0:64,0:64:100:0,192,255	0/0:98,0:98:100:0,255,255	0/0:88,0:88:100:0,255,255	0/0:55,0:55:100:0,165,255	0/0:88,0:88:100:0,255,255	0/0:98,0:98:100:0,255,255	0/0:83,0:83:100:0,250,255	0/0:86,0:86:100:0,255,255	0/0:79,0:79:100:0,237,255	0/0:74,0:74:100:0,222,255	0/0:76,0:76:100:0,228,255	0/0:84,0:84:100:0,253,255	0/0:62,0:62:100:0,186,255	0/0:71,0:71:100:0,213,255	0/0:47,0:47:99:0,141,255	0/0:57,0:57:100:0,171,255	0/0:61,0:61:100:0,183,255	0/0:83,0:83:100:0,250,255	0/0:161,0:161:100:0,255,255	0/0:58,0:58:100:0,174,255	0/0:78,0:78:100:0,234,255	0/0:65,0:65:100:0,195,255	0/0:83,0:83:100:0,250,255	0/0:102,0:102:100:0,255,255	0/0:71,0:71:100:0,213,255	0/0:73,0:73:100:0,219,255	0/0:74,0:74:100:0,222,255	0/0:76,0:76:100:0,228,255	0/0:89,0:89:100:0,255,255	0/0:76,0:76:100:0,228,255	0/0:124,0:124:100:0,255,255	0/0:76,0:76:100:0,228,255	0/0:89,0:89:100:0,255,255	0/0:92,0:92:100:0,255,255	0/0:99,0:99:100:0,255,255	0/0:95,0:95:100:0,255,255	0/0:74,0:74:100:0,222,255	0/0:90,0:90:100:0,255,255	0/0:86,0:86:100:0,255,255	0/0:87,0:87:100:0,255,255	0/0:102,0:102:100:0,255,255	0/0:83,0:83:100:0,250,255	0/0:63,0:63:100:0,189,255	0/0:108,0:108:100:0,255,255	0/0:81,0:81:100:0,244,255	0/0:75,0:75:100:0,225,255	0/0:79,0:79:100:0,237,255	0/0:84,0:84:100:0,253,255	0/0:80,0:80:100:0,240,255	0/0:96,0:96:100:0,255,255	0/0:118,0:118:100:0,255,255	0/0:118,0:118:100:0,255,255	0/0:106,0:106:100:0,255,255	0/0:98,1:99:100:0,255,255	0/0:100,0:100:100:0,255,255	0/0:125,0:125:100:0,255,255	0/0:106,0:106:100:0,255,255	0/0:96,0:96:100:0,255,255	0/0:114,0:114:100:0,255,255	0/0:112,0:112:100:0,255,255	1/1:0,93:93:100:255,255,0	0/0:103,0:103:100:0,255,255	0/0:117,0:117:100:0,255,255	0/0:113,0:113:100:0,255,255	0/0:116,0:116:100:0,255,255	0/0:112,0:112:100:0,255,255	0/0:153,0:153:100:0,255,255	0/0:153,0:153:100:0,255,255	0/0:102,0:102:100:0,255,255	0/0:101,0:101:100:0,255,255	0/0:114,0:114:100:0,255,255	0/0:162,0:162:100:0,255,255	0/0:149,0:149:100:0,255,255	0/0:160,0:160:100:0,255,255	0/0:105,0:105:100:0,255,255	0/0:127,0:127:100:0,255,255	0/0:127,0:127:100:0,255,255	0/0:109,0:109:100:0,255,255	0/0:118,0:118:100:0,255,255	0/0:108,0:108:100:0,255,255	0/0:117,0:117:100:0,255,255	0/0:106,0:106:100:0,255,255	0/0:113,0:113:100:0,255,255	0/0:126,0:126:100:0,255,255	0/0:100,0:100:100:0,255,255	0/0:145,0:145:100:0,255,255	0/0:126,0:126:100:0,255,255	0/0:116,0:116:100:0,255,255	0/0:140,0:140:100:0,255,255	0/0:131,0:131:100:0,255,255	0/0:91,0:91:100:0,255,255	0/0:108,0:108:100:0,255,255	0/0:98,0:98:100:0,255,255	0/0:110,0:110:100:0,255,255	0/0:140,0:140:100:0,255,255	0/0:97,0:97:100:0,255,255	0/0:94,0:94:100:0,255,255	0/0:93,0:93:100:0,255,255	0/0:97,0:97:100:0,255,255	0/0:136,0:136:100:0,255,255	0/0:96,0:96:100:0,255,255	0/0:162,0:162:100:0,255,255	0/0:109,0:109:100:0,255,255	0/0:91,0:91:100:0,255,255	0/0:116,0:116:100:0,255,255	0/0:125,0:125:100:0,255,255	0/0:113,0:113:100:0,255,255	0/0:110,0:110:100:0,255,255	0/0:143,0:143:100:0,255,255	0/0:95,0:95:100:0,255,255	0/0:121,0:121:100:0,255,255	0/0:151,0:151:100:0,255,255	0/0:123,0:123:100:0,255,255	0/0:126,0:126:100:0,255,255	0/0:113,0:113:100:0,255,255	0/0:111,0:111:100:0,255,255	0/0:107,0:107:100:0,255,255	0/0:154,0:154:100:0,255,255	0/0:125,0:125:100:0,255,255	0/0:141,0:141:100:0,255,255	0/0:111,0:111:100:0,255,255	0/0:99,1:100:100:0,255,255	0/0:160,0:160:100:0,255,255	0/0:115,0:115:100:0,255,255	0/0:103,0:103:100:0,255,255	0/0:178,0:178:100:0,255,255	0/0:80,0:80:100:0,240,255	1/1:0,79:79:100:255,237,0	0/0:128,0:128:100:0,255,255	0/0:123,0:123:100:0,255,255	0/0:141,0:141:100:0,255,255	0/0:106,0:106:100:0,255,255	0/0:116,0:116:100:0,255,255	0/0:125,0:125:100:0,255,255	0/0:161,0:161:100:0,255,255	0/0:126,0:126:100:0,255,255	0/0:113,0:113:100:0,255,255	0/0:116,0:116:100:0,255,255	0/0:87,0:87:100:0,255,255	0/0:108,0:108:100:0,255,255	0/0:141,0:141:100:0,255,255	0/0:105,0:105:100:0,255,255	0/0:106,0:106:100:0,255,255	0/0:119,0:119:100:0,255,255	0/0:137,0:137:100:0,255,255	0/0:147,0:147:100:0,255,255	0/0:93,0:93:100:0,255,255	0/0:118,0:118:100:0,255,255	0/0:94,0:94:100:0,255,255	0/0:65,0:65:100:0,195,255	0/0:112,0:112:100:0,255,255	0/0:146,0:146:100:0,255,255	0/0:105,0:105:100:0,255,255	0/0:111,0:111:100:0,255,255	0/0:83,0:83:100:0,250,255	0/0:198,0:198:100:0,255,255	0/0:222,1:223:100:0,255,255	1/1:8,75:83:99:255,0,38	0/0:143,1:144:100:0,255,255	0/0:148,0:148:100:0,255,255	0/0:310,0:310:100:0,255,255	0/0:90,0:90:100:0,255,255	0/0:74,1:75:100:0,190,255	0/0:85,0:85:100:0,255,255	0/0:123,1:124:100:0,255,255	0/0:91,0:91:100:0,255,255	0/0:110,1:111:100:0,255,255	1/1:0,79:79:100:255,237,0	0/0:72,0:72:100:0,216,255	0/0:93,1:94:100:0,247,255	0/0:94,0:94:100:0,255,255	0/0:66,0:66:100:0,198,255	0/0:77,0:77:100:0,231,255	0/0:85,0:85:100:0,255,255	0/0:102,0:102:100:0,255,255	0/0:86,0:86:100:0,255,255	0/0:147,0:147:100:0,255,255	0/0:87,0:87:100:0,255,255	0/0:88,0:88:100:0,255,255
ARME14_CTG_03	401008	SARME14_CTG_03_401008	C	A	.	PASS	AB=0;ABP=0;AC=5;AF=0.0187266;AN=267;ANN=A|intragenic_variant|MODIFIER|EKO05_001851|null|gene_variant|null|||n.401008C>A||||||;AO=429;CIGAR=1X;DPB=23732;DPRA=1.0833;EPP=14.1916;EPPR=18.8393;GTI=0;LEN=1;MEANALT=1.02703;MQM=60;MQMR=59.9931;NS=267;NUMALT=1;ODDS=95.5523;PAIRED=1;PAIREDR=0.998969;PAO=0;PQA=0;PQR=0;PRO=0;QA=14751;QR=842285;RO=23286;RPL=193;RPP=12.3694;RPPR=6.16745;RPR=236;RUN=1;SAF=243;SAP=19.4558;SAR=186;SRF=12234;SRP=133.295;SRR=11052;TYPE=snp;technology.Illumina=1;DP=20969	GT:AD:DP:GQ:PL	0/0:62,0:62:100:0,186,255	0/0:100,0:100:100:0,255,255	0/0:97,0:97:100:0,255,255	0/0:43,0:43:99:0,129,255	0/0:96,0:96:100:0,255,255	0/0:96,1:97:100:0,255,255	0/0:149,0:149:100:0,255,255	0/0:107,0:107:100:0,255,255	0/0:151,0:151:100:0,255,255	0/0:90,0:90:100:0,255,255	0/0:178,0:178:100:0,255,255	0/0:119,0:119:100:0,255,255	0/0:50,0:50:99:0,150,255	0/0:67,0:67:100:0,201,255	0/0:103,0:103:100:0,255,255	0/0:78,0:78:100:0,234,255	0/0:86,0:86:100:0,255,255	0/0:45,0:45:99:0,135,255	0/0:86,0:86:100:0,255,255	0/0:76,0:76:100:0,228,255	0/0:67,0:67:100:0,201,255	0/0:61,0:61:100:0,183,255	0/0:84,0:84:100:0,253,255	0/0:84,0:84:100:0,253,255	0/0:52,0:52:99:0,156,255	0/0:61,0:61:100:0,183,255	0/0:81,1:82:100:0,210,255	0/0:57,0:57:100:0,171,255	0/0:95,0:95:100:0,255,255	0/0:77,0:77:100:0,231,255	0/0:75,0:75:100:0,225,255	0/0:59,0:59:100:0,177,255	0/0:99,0:99:100:0,255,255	0/0:72,0:72:100:0,216,255	0/0:63,0:63:100:0,189,255	0/0:77,0:77:100:0,231,255	0/0:61,0:61:100:0,183,255	0/0:84,1:85:100:0,219,255	0/0:66,0:66:100:0,198,255	0/0:73,0:73:100:0,219,255	0/0:72,0:72:100:0,216,255	0/0:90,0:90:100:0,255,255	0/0:57,0:57:100:0,171,255	0/0:80,0:80:100:0,240,255	0/0:75,0:75:100:0,225,255	0/0:60,0:60:100:0,180,255	0/0:62,0:62:100:0,186,255	0/0:71,0:71:100:0,213,255	0/0:64,0:64:100:0,192,255	0/0:354,0:354:100:0,255,255	0/0:80,0:80:100:0,240,255	0/0:59,0:59:100:0,177,255	0/0:69,0:69:100:0,207,255	0/0:60,0:60:100:0,180,255	0/0:59,0:59:100:0,177,255	0/0:92,1:93:100:0,244,255	0/0:67,0:67:100:0,201,255	0/0:59,0:59:100:0,177,255	0/0:80,0:80:100:0,240,255	0/0:68,0:68:100:0,204,255	0/0:70,1:71:100:0,178,255	0/0:58,0:58:100:0,174,255	0/0:52,0:52:99:0,156,255	0/0:49,0:49:99:0,147,255	0/0:72,0:72:100:0,216,255	0/0:58,1:59:99:0,142,255	0/0:45,0:45:99:0,135,255	0/0:58,0:58:100:0,174,255	0/0:57,0:57:100:0,171,255	0/0:134,0:134:100:0,255,255	0/0:43,1:44:99:0,97,255	0/0:62,0:62:100:0,186,255	0/0:76,1:77:100:0,196,255	0/0:60,0:60:100:0,180,255	0/0:103,0:103:100:0,255,255	0/0:63,1:64:99:0,156,255	0/0:75,1:76:100:0,193,255	0/0:80,0:80:100:0,240,255	0/0:70,0:70:100:0,210,255	0/0:70,0:70:100:0,210,255	0/0:65,0:65:100:0,195,255	0/0:99,0:99:100:0,255,255	0/0:59,0:59:100:0,177,255	0/0:58,0:58:100:0,174,255	0/0:87,1:88:100:0,229,255	0/0:61,0:61:100:0,183,255	0/0:87,0:87:100:0,255,255	0/0:51,0:51:99:0,153,255	0/0:78,0:78:100:0,234,255	0/0:79,0:79:100:0,237,255	0/0:57,0:57:100:0,171,255	1/1:0,64:64:100:255,192,0	1/1:0,92:92:100:255,255,0	0/0:52,0:52:99:0,156,255	0/0:89,0:89:100:0,255,255	0/0:66,0:66:100:0,198,255	0/0:56,0:56:100:0,168,255	1/1:0,63:63:100:255,189,0	1/1:0,75:75:100:255,225,0	0/0:56,0:56:100:0,168,255	0/0:82,0:82:100:0,247,255	0/0:78,0:78:100:0,234,255	0/0:110,0:110:100:0,255,255	0/0:88,0:88:100:0,255,255	0/0:90,0:90:100:0,255,255	0/0:85,0:85:100:0,255,255	0/0:101,0:101:100:0,255,255	0/0:92,0:92:100:0,255,255	0/0:75,0:75:100:0,225,255	1/1:0,101:101:100:255,255,0	0/0:90,0:90:100:0,255,255	0/0:86,0:86:100:0,255,255	0/0:80,1:81:100:0,207,255	0/0:106,0:106:100:0,255,255	0/0:98,0:98:100:0,255,255	0/0:86,0:86:100:0,255,255	0/0:87,0:87:100:0,255,255	0/0:126,0:126:100:0,255,255	0/0:133,0:133:100:0,255,255	0/0:79,0:79:100:0,237,255	0/0:98,0:98:100:0,255,255	0/0:82,0:82:100:0,247,255	0/0:108,0:108:100:0,255,255	0/0:136,0:136:100:0,255,255	0/0:122,0:122:100:0,255,255	0/0:88,1:89:100:0,232,255	0/0:117,1:118:100:0,255,255	0/0:88,0:88:100:0,255,255	0/0:91,0:91:100:0,255,255	0/0:96,0:96:100:0,255,255	0/0:86,0:86:100:0,255,255	0/0:91,0:91:100:0,255,255	0/0:102,0:102:100:0,255,255	0/0:81,0:81:100:0,244,255	0/0:109,0:109:100:0,255,255	0/0:83,0:83:100:0,250,255	0/0:117,0:117:100:0,255,255	0/0:111,0:111:100:0,255,255	0/0:92,0:92:100:0,255,255	0/0:104,0:104:100:0,255,255	0/0:99,0:99:100:0,255,255	0/0:73,0:73:100:0,219,255	0/0:87,0:87:100:0,255,255	0/0:110,0:110:100:0,255,255	0/0:90,0:90:100:0,255,255	0/0:103,0:103:100:0,255,255	0/0:80,0:80:100:0,240,255	0/0:63,0:63:100:0,189,255	0/0:77,0:77:100:0,231,255	0/0:69,0:69:100:0,207,255	0/0:136,0:136:100:0,255,255	0/0:94,0:94:100:0,255,255	0/0:128,0:128:100:0,255,255	0/0:87,0:87:100:0,255,255	0/0:80,0:80:100:0,240,255	0/0:108,0:108:100:0,255,255	0/0:99,1:100:100:0,255,255	0/0:114,0:114:100:0,255,255	0/0:107,0:107:100:0,255,255	0/0:120,0:120:100:0,255,255	0/0:69,0:69:100:0,207,255	0/0:99,0:99:100:0,255,255	0/0:115,1:116:100:0,255,255	0/0:91,0:91:100:0,255,255	0/0:108,0:108:100:0,255,255	0/0:104,0:104:100:0,255,255	0/0:92,0:92:100:0,255,255	0/0:95,0:95:100:0,255,255	0/0:136,0:136:100:0,255,255	0/0:115,0:115:100:0,255,255	0/0:95,0:95:100:0,255,255	0/0:81,1:82:100:0,210,255	0/0:92,0:92:100:0,255,255	0/0:124,0:124:100:0,255,255	0/0:88,0:88:100:0,255,255	0/0:93,0:93:100:0,255,255	0/0:158,0:158:100:0,255,255	0/0:82,0:82:100:0,247,255	0/0:76,0:76:100:0,228,255	0/0:108,0:108:100:0,255,255	0/0:81,3:84:99:0,145,255	0/0:123,1:124:100:0,255,255	0/0:86,0:86:100:0,255,255	0/0:95,0:95:100:0,255,255	0/0:115,0:115:100:0,255,255	0/0:118,0:118:100:0,255,255	0/0:119,0:119:100:0,255,255	0/0:83,0:83:100:0,250,255	0/0:77,1:78:100:0,199,255	0/0:75,0:75:100:0,225,255	0/0:91,0:91:100:0,255,255	0/0:92,1:93:100:0,244,255	0/0:95,0:95:100:0,255,255	0/0:102,0:102:100:0,255,255	0/0:102,1:103:100:0,255,255	0/0:125,0:125:100:0,255,255	0/0:111,0:111:100:0,255,255	0/0:80,0:80:100:0,240,255	0/0:85,0:85:100:0,255,255	0/0:102,0:102:100:0,255,255	0/0:50,0:50:99:0,150,255	0/0:85,0:85:100:0,255,255	0/0:107,0:107:100:0,255,255	0/0:101,0:101:100:0,255,255	0/0:72,0:72:100:0,216,255	0/0:96,1:97:100:0,255,255	0/0:184,0:184:100:0,255,255	0/0:274,0:274:100:0,255,255	0/0:76,1:77:100:0,196,255	0/0:172,1:173:100:0,255,255	0/0:168,0:168:100:0,255,255	0/0:285,1:286:100:0,255,255	0/0:96,0:96:100:0,255,255	0/0:76,0:76:100:0,228,255	0/0:75,0:75:100:0,225,255	0/0:110,0:110:100:0,255,255	0/0:94,0:94:100:0,255,255	0/0:91,0:91:100:0,255,255	0/0:82,0:82:100:0,247,255	0/0:87,0:87:100:0,255,255	0/0:108,0:108:100:0,255,255	0/0:107,0:107:100:0,255,255	0/0:46,0:46:99:0,138,255	0/0:61,0:61:100:0,183,255	0/0:113,1:114:100:0,255,255	0/0:134,1:135:100:0,255,255	0/0:104,0:104:100:0,255,255	0/0:168,0:168:100:0,255,255	0/0:100,0:100:100:0,255,255	0/0:86,0:86:100:0,255,255
ARME14_CTG_03	408962	SARME14_CTG_03_408962	G	A	.	PASS	AB=0;ABP=0;AC=3;AF=0.011236;AN=267;ANN=A|intragenic_variant|MODIFIER|EKO05_001851|null|gene_variant|null|||n.408962G>A||||||;AO=270;CIGAR=1X;DPB=22402;DPRA=1.07855;EPP=5.06918;EPPR=63.3295;GTI=0;LEN=1;MEANALT=1;MQM=59.9407;MQMR=59.9758;NS=267;NUMALT=1;ODDS=133.997;PAIRED=1;PAIREDR=0.998595;PAO=0;PQA=0;PQR=0;PRO=0;QA=9502;QR=790060;RO=22071;RPL=135;RPP=3.0103;RPPR=156.492;RPR=135;RUN=1;SAF=128;SAP=4.58663;SAR=142;SRF=11469;SRP=76.9658;SRR=10602;TYPE=snp;technology.Illumina=1;DP=19977	GT:AD:DP:GQ:PL	0/0:68,2:70:99:0,139,255	0/0:72,0:72:100:0,216,255	0/0:84,0:84:100:0,253,255	0/0:47,0:47:99:0,141,255	0/0:91,0:91:100:0,255,255	0/0:77,0:77:100:0,231,255	0/0:100,0:100:100:0,255,255	0/0:89,0:89:100:0,255,255	0/0:113,0:113:100:0,255,255	0/0:86,0:86:100:0,255,255	0/0:137,0:137:100:0,255,255	0/0:91,0:91:100:0,255,255	0/0:43,0:43:99:0,129,255	0/0:59,0:59:100:0,177,255	0/0:63,0:63:100:0,189,255	0/0:70,0:70:100:0,210,255	0/0:73,0:73:100:0,219,255	0/0:48,0:48:99:0,144,255	0/0:90,0:90:100:0,255,255	0/0:77,0:77:100:0,231,255	0/0:73,0:73:100:0,219,255	0/0:56,0:56:100:0,168,255	0/0:68,0:68:100:0,204,255	0/0:77,0:77:100:0,231,255	0/0:59,0:59:100:0,177,255	0/0:67,0:67:100:0,201,255	0/0:82,0:82:100:0,247,255	0/0:55,0:55:100:0,165,255	0/0:100,0:100:100:0,255,255	0/0:55,0:55:100:0,165,255	0/0:62,0:62:100:0,186,255	0/0:58,0:58:100:0,174,255	0/0:78,0:78:100:0,234,255	0/0:83,0:83:100:0,250,255	0/0:81,0:81:100:0,244,255	0/0:64,0:64:100:0,192,255	0/0:64,0:64:100:0,192,255	0/0:92,0:92:100:0,255,255	0/0:65,0:65:100:0,195,255	0/0:54,0:54:100:0,162,255	0/0:43,0:43:99:0,129,255	0/0:91,0:91:100:0,255,255	0/0:66,0:66:100:0,198,255	0/0:73,0:73:100:0,219,255	0/0:92,0:92:100:0,255,255	0/0:72,0:72:100:0,216,255	0/0:56,0:56:100:0,168,255	0/0:45,0:45:99:0,135,255	0/0:88,0:88:100:0,255,255	0/0:310,0:310:100:0,255,255	0/0:91,0:91:100:0,255,255	0/0:43,0:43:99:0,129,255	0/0:71,0:71:100:0,213,255	0/0:58,0:58:100:0,174,255	0/0:51,0:51:99:0,153,255	0/0:70,0:70:100:0,210,255	0/0:65,0:65:100:0,195,255	0/0:62,0:62:100:0,186,255	0/0:68,0:68:100:0,204,255	0/0:76,0:76:100:0,228,255	0/0:61,0:61:100:0,183,255	0/0:64,0:64:100:0,192,255	0/0:51,0:51:99:0,153,255	0/0:39,0:39:99:0,117,255	0/0:54,0:54:100:0,162,255	0/0:47,0:47:99:0,141,255	0/0:49,0:49:99:0,147,255	0/0:51,0:51:99:0,153,255	0/0:62,0:62:100:0,186,255	0/0:114,0:114:100:0,255,255	0/0:50,0:50:99:0,150,255	0/0:66,0:66:100:0,198,255	0/0:49,0:49:99:0,147,255	0/0:66,0:66:100:0,198,255	0/0:100,0:100:100:0,255,255	0/0:55,0:55:100:0,165,255	0/0:84,0:84:100:0,253,255	0/0:85,0:85:100:0,255,255	0/0:73,0:73:100:0,219,255	0/0:74,0:74:100:0,222,255	0/0:65,0:65:100:0,195,255	0/0:77,0:77:100:0,231,255	0/0:63,0:63:100:0,189,255	0/0:73,0:73:100:0,219,255	0/0:82,0:82:100:0,247,255	0/0:68,0:68:100:0,204,255	0/0:82,0:82:100:0,247,255	0/0:62,0:62:100:0,186,255	0/0:81,0:81:100:0,244,255	0/0:65,0:65:100:0,195,255	0/0:72,0:72:100:0,216,255	0/0:66,0:66:100:0,198,255	0/0:82,0:82:100:0,247,255	0/0:95,0:95:100:0,255,255	0/0:97,0:97:100:0,255,255	0/0:74,0:74:100:0,222,255	0/0:63,0:63:100:0,189,255	0/0:51,0:51:99:0,153,255	0/0:74,0:74:100:0,222,255	0/0:65,0:65:100:0,195,255	0/0:79,0:79:100:0,237,255	0/0:74,0:74:100:0,222,255	0/0:111,0:111:100:0,255,255	0/0:79,0:79:100:0,237,255	0/0:76,0:76:100:0,228,255	0/0:78,0:78:100:0,234,255	0/0:78,0:78:100:0,234,255	0/0:85,0:85:100:0,255,255	0/0:77,0:77:100:0,231,255	0/0:88,0:88:100:0,255,255	0/0:83,0:83:100:0,250,255	0/0:73,0:73:100:0,219,255	0/0:85,0:85:100:0,255,255	0/0:121,0:121:100:0,255,255	0/0:82,0:82:100:0,247,255	0/0:85,0:85:100:0,255,255	0/0:94,0:94:100:0,255,255	0/0:119,0:119:100:0,255,255	0/0:114,0:114:100:0,255,255	0/0:73,0:73:100:0,219,255	0/0:87,0:87:100:0,255,255	0/0:95,0:95:100:0,255,255	0/0:203,0:203:100:0,255,255	0/0:134,0:134:100:0,255,255	0/0:109,0:109:100:0,255,255	0/0:77,0:77:100:0,231,255	0/0:120,0:120:100:0,255,255	0/0:102,0:102:100:0,255,255	0/0:83,0:83:100:0,250,255	0/0:104,0:104:100:0,255,255	0/0:99,0:99:100:0,255,255	0/0:108,0:108:100:0,255,255	0/0:107,0:107:100:0,255,255	0/0:108,0:108:100:0,255,255	0/0:109,0:109:100:0,255,255	0/0:78,0:78:100:0,234,255	0/0:130,0:130:100:0,255,255	0/0:104,0:104:100:0,255,255	0/0:78,0:78:100:0,234,255	0/0:102,0:102:100:0,255,255	0/0:103,0:103:100:0,255,255	0/0:59,0:59:100:0,177,255	0/0:98,0:98:100:0,255,255	0/0:92,0:92:100:0,255,255	0/0:93,0:93:100:0,255,255	0/0:116,0:116:100:0,255,255	0/0:93,0:93:100:0,255,255	0/0:80,0:80:100:0,240,255	0/0:85,0:85:100:0,255,255	1/1:0,90:90:100:255,255,0	0/0:92,0:92:100:0,255,255	1/1:0,88:88:100:255,255,0	0/0:114,0:114:100:0,255,255	0/0:108,0:108:100:0,255,255	0/0:82,0:82:100:0,247,255	0/0:97,0:97:100:0,255,255	0/0:98,0:98:100:0,255,255	0/0:121,0:121:100:0,255,255	0/0:100,0:100:100:0,255,255	0/0:137,0:137:100:0,255,255	0/0:53,0:53:99:0,159,255	0/0:99,0:99:100:0,255,255	0/0:118,0:118:100:0,255,255	0/0:117,0:117:100:0,255,255	0/0:96,0:96:100:0,255,255	0/0:109,0:109:100:0,255,255	0/0:92,0:92:100:0,255,255	0/0:83,0:83:100:0,250,255	0/0:103,0:103:100:0,255,255	0/0:117,0:117:100:0,255,255	0/0:99,0:99:100:0,255,255	0/0:96,0:96:100:0,255,255	0/0:88,0:88:100:0,255,255	0/0:108,0:108:100:0,255,255	0/0:87,0:87:100:0,255,255	0/0:83,0:83:100:0,250,255	0/0:141,0:141:100:0,255,255	0/0:53,0:53:99:0,159,255	0/0:66,0:66:100:0,198,255	0/0:110,0:110:100:0,255,255	1/1:0,88:88:100:255,255,0	0/0:102,0:102:100:0,255,255	0/0:72,0:72:100:0,216,255	0/0:104,0:104:100:0,255,255	0/0:100,0:100:100:0,255,255	0/0:117,0:117:100:0,255,255	0/0:117,0:117:100:0,255,255	0/0:85,0:85:100:0,255,255	0/0:69,0:69:100:0,207,255	0/0:76,0:76:100:0,228,255	0/0:93,0:93:100:0,255,255	0/0:114,0:114:100:0,255,255	0/0:71,0:71:100:0,213,255	0/0:87,0:87:100:0,255,255	0/0:81,0:81:100:0,244,255	0/0:129,0:129:100:0,255,255	0/0:115,0:115:100:0,255,255	0/0:71,0:71:100:0,213,255	0/0:86,0:86:100:0,255,255	0/0:79,0:79:100:0,237,255	0/0:56,0:56:100:0,168,255	0/0:91,0:91:100:0,255,255	0/0:102,0:102:100:0,255,255	0/0:105,0:105:100:0,255,255	0/0:86,0:86:100:0,255,255	0/0:69,0:69:100:0,207,255	0/0:203,0:203:100:0,255,255	0/0:203,0:203:100:0,255,255	0/0:52,0:52:99:0,156,255	0/0:157,0:157:100:0,255,255	0/0:144,0:144:100:0,255,255	0/0:274,0:274:100:0,255,255	0/0:80,0:80:100:0,240,255	0/0:66,0:66:100:0,198,255	0/0:70,0:70:100:0,210,255	0/0:97,1:98:100:0,255,255	0/0:67,0:67:100:0,201,255	0/0:73,0:73:100:0,219,255	0/0:75,0:75:100:0,225,255	0/0:72,0:72:100:0,216,255	0/0:94,0:94:100:0,255,255	0/0:97,0:97:100:0,255,255	0/0:47,0:47:99:0,141,255	0/0:58,0:58:100:0,174,255	0/0:72,0:72:100:0,216,255	0/0:107,0:107:100:0,255,255	0/0:96,0:96:100:0,255,255	0/0:166,0:166:100:0,255,255	0/0:91,0:91:100:0,255,255	0/0:80,0:80:100:0,240,255
ARME14_CTG_03	413509	SARME14_CTG_03_413509	G	T	.	PASS	AB=0;ABP=0;AC=3;AF=0.011236;AN=267;ANN=T|upstream_gene_variant|MODIFIER|EKO05_001822|EKO05_001822|transcript|EKO05_001822-T1|protein_coding||c.-4611G>T|||||4611|,T|intragenic_variant|MODIFIER|EKO05_001851|null|gene_variant|null|||n.413509G>T||||||;AO=310;CIGAR=1X;DPB=21832;DPRA=1.06924;EPP=41.3683;EPPR=2388.97;GTI=0;LEN=1;MEANALT=1;MQM=56.4903;MQMR=56.8442;NS=267;NUMALT=1;ODDS=113.741;PAIRED=0.996774;PAIREDR=0.998838;PAO=0;PQA=0;PQR=0;PRO=0;QA=9975;QR=771667;RO=21514;RPL=157;RPP=3.12238;RPPR=89.1845;RPR=153;RUN=1;SAF=167;SAP=7.04504;SAR=143;SRF=11511;SRP=232.538;SRR=10003;TYPE=snp;technology.Illumina=1;DP=19510	GT:AD:DP:GQ:PL	0/0:67,0:67:100:0,201,255	0/0:88,0:88:100:0,255,255	0/0:117,0:117:100:0,255,255	0/0:35,0:35:99:0,105,255	0/0:76,0:76:100:0,228,255	0/0:81,0:81:100:0,244,255	0/0:130,1:131:100:0,255,255	0/0:85,0:85:100:0,255,255	0/0:142,1:143:100:0,255,255	0/0:78,0:78:100:0,234,255	0/0:126,0:126:100:0,255,255	0/0:99,1:100:100:0,255,255	0/0:31,0:31:99:0,93,255	0/0:64,1:65:99:0,159,255	0/0:87,0:87:100:0,255,255	0/0:70,0:70:100:0,210,255	0/0:72,0:72:100:0,216,255	0/0:62,0:62:100:0,186,255	0/0:79,0:79:100:0,237,255	0/0:80,0:80:100:0,240,255	0/0:71,0:71:100:0,213,255	0/0:64,0:64:100:0,192,255	0/0:75,1:76:100:0,193,255	0/0:57,0:57:100:0,171,255	0/0:71,0:71:100:0,213,255	0/0:48,0:48:99:0,144,255	0/0:67,0:67:100:0,201,255	0/0:59,0:59:100:0,177,255	0/0:74,0:74:100:0,222,255	0/0:64,0:64:100:0,192,255	0/0:71,0:71:100:0,213,255	0/0:52,0:52:99:0,156,255	0/0:78,0:78:100:0,234,255	0/0:74,0:74:100:0,222,255	0/0:64,0:64:100:0,192,255	0/0:71,0:71:100:0,213,255	0/0:60,0:60:100:0,180,255	0/0:66,1:67:100:0,166,255	0/0:52,0:52:99:0,156,255	0/0:63,1:64:99:0,156,255	0/0:65,0:65:100:0,195,255	0/0:73,0:73:100:0,219,255	0/0:53,0:53:99:0,159,255	0/0:70,0:70:100:0,210,255	0/0:89,0:89:100:0,255,255	0/0:69,1:70:100:0,175,255	0/0:45,0:45:99:0,135,255	0/0:69,0:69:100:0,207,255	0/0:72,0:72:100:0,216,255	0/0:310,0:310:100:0,255,255	0/0:78,0:78:100:0,234,255	0/0:67,1:68:100:0,169,255	0/0:75,0:75:100:0,225,255	0/0:64,0:64:100:0,192,255	0/0:53,0:53:99:0,159,255	0/0:56,0:56:100:0,168,255	0/0:95,0:95:100:0,255,255	0/0:61,0:61:100:0,183,255	0/0:59,0:59:100:0,177,255	0/0:61,0:61:100:0,183,255	0/0:71,0:71:100:0,213,255	0/0:46,0:46:99:0,138,255	0/0:47,0:47:99:0,141,255	0/0:47,0:47:99:0,141,255	0/0:62,1:63:99:0,153,255	0/0:42,0:42:99:0,126,255	0/0:51,0:51:99:0,153,255	0/0:39,0:39:99:0,117,255	0/0:63,0:63:100:0,189,255	0/0:125,0:125:100:0,255,255	0/0:49,0:49:99:0,147,255	0/0:37,0:37:99:0,111,255	0/0:66,0:66:100:0,198,255	0/0:65,0:65:100:0,195,255	0/0:89,0:89:100:0,255,255	0/0:63,1:64:99:0,156,255	0/0:67,0:67:100:0,201,255	0/0:83,0:83:100:0,250,255	0/0:69,0:69:100:0,207,255	0/0:71,0:71:100:0,213,255	0/0:62,0:62:100:0,186,255	0/0:87,0:87:100:0,255,255	0/0:56,0:56:100:0,168,255	0/0:58,0:58:100:0,174,255	0/0:92,0:92:100:0,255,255	0/0:58,0:58:100:0,174,255	0/0:76,0:76:100:0,228,255	0/0:72,0:72:100:0,216,255	0/0:77,0:77:100:0,231,255	0/0:69,0:69:100:0,207,255	0/0:70,0:70:100:0,210,255	0/0:87,1:88:100:0,229,255	0/0:49,0:49:99:0,147,255	0/0:64,0:64:100:0,192,255	0/0:82,0:82:100:0,247,255	0/0:78,0:78:100:0,234,255	0/0:66,0:66:100:0,198,255	0/0:63,0:63:100:0,189,255	0/0:62,0:62:100:0,186,255	0/0:72,0:72:100:0,216,255	0/0:69,0:69:100:0,207,255	0/0:89,1:90:100:0,235,255	0/0:108,0:108:100:0,255,255	0/0:71,0:71:100:0,213,255	0/0:63,0:63:100:0,189,255	0/0:81,0:81:100:0,244,255	0/0:90,0:90:100:0,255,255	0/0:70,0:70:100:0,210,255	0/0:73,0:73:100:0,219,255	0/0:92,0:92:100:0,255,255	0/0:76,0:76:100:0,228,255	0/0:79,0:79:100:0,237,255	0/0:68,0:68:100:0,204,255	0/0:90,0:90:100:0,255,255	0/0:90,2:92:100:0,204,255	0/0:92,0:92:100:0,255,255	0/0:70,0:70:100:0,210,255	0/0:121,0:121:100:0,255,255	0/0:126,1:127:100:0,255,255	0/0:85,0:85:100:0,255,255	0/0:86,0:86:100:0,255,255	0/0:98,0:98:100:0,255,255	0/0:142,0:142:100:0,255,255	0/0:112,0:112:100:0,255,255	0/0:96,1:97:100:0,255,255	0/0:77,0:77:100:0,231,255	0/0:118,1:119:100:0,255,255	0/0:111,0:111:100:0,255,255	0/0:86,0:86:100:0,255,255	0/0:88,0:88:100:0,255,255	0/0:75,1:76:100:0,193,255	0/0:101,0:101:100:0,255,255	0/0:88,0:88:100:0,255,255	0/0:81,1:82:100:0,210,255	0/0:90,0:90:100:0,255,255	0/0:83,2:85:100:0,184,255	0/0:108,0:108:100:0,255,255	0/0:110,0:110:100:0,255,255	0/0:82,0:82:100:0,247,255	0/0:139,0:139:100:0,255,255	0/0:110,0:110:100:0,255,255	0/0:64,0:64:100:0,192,255	0/0:95,0:95:100:0,255,255	0/0:85,0:85:100:0,255,255	0/0:83,1:84:100:0,216,255	0/0:110,1:111:100:0,255,255	0/0:94,1:95:100:0,250,255	0/0:76,0:76:100:0,228,255	0/0:61,0:61:100:0,183,255	1/1:0,71:71:100:255,213,0	0/0:93,0:93:100:0,255,255	1/1:0,98:98:100:255,255,0	0/0:113,0:113:100:0,255,255	0/0:75,0:75:100:0,225,255	0/0:83,0:83:100:0,250,255	0/0:102,0:102:100:0,255,255	0/0:91,0:91:100:0,255,255	0/0:97,0:97:100:0,255,255	0/0:76,0:76:100:0,228,255	0/0:124,0:124:100:0,255,255	0/0:67,0:67:100:0,201,255	0/0:101,0:101:100:0,255,255	0/0:110,0:110:100:0,255,255	0/0:103,0:103:100:0,255,255	0/0:106,1:107:100:0,255,255	0/0:92,0:92:100:0,255,255	0/0:98,0:98:100:0,255,255	0/0:85,0:85:100:0,255,255	0/0:141,1:142:100:0,255,255	0/0:112,0:112:100:0,255,255	0/0:116,0:116:100:0,255,255	0/0:86,1:87:100:0,226,255	0/0:73,0:73:100:0,219,255	0/0:109,0:109:100:0,255,255	0/0:83,0:83:100:0,250,255	0/0:78,1:79:100:0,202,255	0/0:141,0:141:100:0,255,255	0/0:61,0:61:100:0,183,255	0/0:81,1:82:100:0,210,255	0/0:118,0:118:100:0,255,255	1/1:0,87:87:100:255,255,0	0/0:122,0:122:100:0,255,255	0/0:97,0:97:100:0,255,255	0/0:100,1:101:100:0,255,255	0/0:85,2:87:100:0,190,255	0/0:97,0:97:100:0,255,255	0/0:91,0:91:100:0,255,255	0/0:76,0:76:100:0,228,255	0/0:74,1:75:100:0,190,255	0/0:70,1:71:100:0,178,255	0/0:75,0:75:100:0,225,255	0/0:83,0:83:100:0,250,255	0/0:75,0:75:100:0,225,255	0/0:74,0:74:100:0,222,255	0/0:94,0:94:100:0,255,255	0/0:110,0:110:100:0,255,255	0/0:134,0:134:100:0,255,255	0/0:70,0:70:100:0,210,255	0/0:84,1:85:100:0,219,255	0/0:94,0:94:100:0,255,255	0/0:58,0:58:100:0,174,255	0/0:89,1:90:100:0,235,255	0/0:98,0:98:100:0,255,255	0/0:91,0:91:100:0,255,255	0/0:70,1:71:100:0,178,255	0/0:72,0:72:100:0,216,255	0/0:209,1:210:100:0,255,255	0/0:222,0:222:100:0,255,255	0/0:66,0:66:100:0,198,255	0/0:148,0:148:100:0,255,255	0/0:127,0:127:100:0,255,255	0/0:254,0:254:100:0,255,255	0/0:108,0:108:100:0,255,255	0/0:80,1:81:100:0,207,255	0/0:80,1:81:100:0,207,255	0/0:105,0:105:100:0,255,255	0/0:61,0:61:100:0,183,255	0/0:94,0:94:100:0,255,255	0/0:69,1:70:100:0,175,255	0/0:78,0:78:100:0,234,255	0/0:112,0:112:100:0,255,255	0/0:98,1:99:100:0,255,255	0/0:54,0:54:100:0,162,255	0/0:61,0:61:100:0,183,255	0/0:70,1:71:100:0,178,255	0/0:92,0:92:100:0,255,255	0/0:92,0:92:100:0,255,255	0/0:130,1:131:100:0,255,255	0/0:56,1:57:99:0,136,255	0/0:86,0:86:100:0,255,255
ARME14_CTG_03	431384	SARME14_CTG_03_431384	A	G	.	PASS	AB=0;ABP=0;AC=3;AF=0.011236;AN=267;ANN=G|intragenic_variant|MODIFIER|EKO05_001851|null|gene_variant|null|||n.431384A>G||||||;AO=280;CIGAR=1X;DPB=21643;DPRA=1.01093;EPP=3.78583;EPPR=142.903;GTI=0;LEN=1;MEANALT=1.45455;MQM=60;MQMR=59.9708;NS=267;NUMALT=1;ODDS=114.639;PAIRED=1;PAIREDR=0.99906;PAO=0;PQA=0;PQR=0;PRO=0;QA=9715;QR=743102;RO=21285;RPL=115;RPP=22.3984;RPPR=1273.54;RPR=165;RUN=1;SAF=144;SAP=3.50664;SAR=136;SRF=11601;SRP=377.918;SRR=9684;TYPE=snp;technology.Illumina=1;DP=19130	GT:AD:DP:GQ:PL	0/0:82,1:83:100:0,213,255	0/0:91,0:91:100:0,255,255	0/0:74,0:74:100:0,222,255	0/0:32,0:32:99:0,96,255	0/0:85,0:85:100:0,255,255	0/0:85,0:85:100:0,255,255	0/0:110,0:110:100:0,255,255	0/0:116,0:116:100:0,255,255	0/0:146,0:146:100:0,255,255	0/0:87,0:87:100:0,255,255	0/0:163,0:163:100:0,255,255	0/0:93,0:93:100:0,255,255	0/0:41,0:41:99:0,123,255	0/0:67,0:67:100:0,201,255	0/0:75,0:75:100:0,225,255	0/0:55,0:55:100:0,165,255	0/0:78,0:78:100:0,234,255	0/0:59,0:59:100:0,177,255	0/0:90,0:90:100:0,255,255	0/0:83,0:83:100:0,250,255	0/0:70,0:70:100:0,210,255	0/0:55,0:55:100:0,165,255	0/0:74,0:74:100:0,222,255	0/0:78,0:78:100:0,234,255	0/0:73,0:73:100:0,219,255	0/0:60,0:60:100:0,180,255	0/0:76,0:76:100:0,228,255	0/0:52,0:52:99:0,156,255	0/0:90,0:90:100:0,255,255	0/0:74,0:74:100:0,222,255	0/0:77,0:77:100:0,231,255	0/0:56,0:56:100:0,168,255	0/0:75,0:75:100:0,225,255	0/0:74,0:74:100:0,222,255	0/0:65,0:65:100:0,195,255	0/0:77,0:77:100:0,231,255	0/0:53,0:53:99:0,159,255	0/0:83,0:83:100:0,250,255	0/0:56,0:56:100:0,168,255	0/0:52,0:52:99:0,156,255	0/0:72,0:72:100:0,216,255	0/0:87,0:87:100:0,255,255	0/0:55,0:55:100:0,165,255	0/0:79,0:79:100:0,237,255	0/0:94,0:94:100:0,255,255	0/0:67,0:67:100:0,201,255	0/0:54,0:54:100:0,162,255	0/0:79,0:79:100:0,237,255	0/0:49,0:49:99:0,147,255	0/0:323,0:323:100:0,255,255	0/0:73,0:73:100:0,219,255	0/0:52,0:52:99:0,156,255	0/0:64,0:64:100:0,192,255	0/0:58,0:58:100:0,174,255	0/0:44,0:44:99:0,132,255	0/0:48,0:48:99:0,144,255	0/0:79,0:79:100:0,237,255	0/0:57,0:57:100:0,171,255	0/0:51,0:51:99:0,153,255	0/0:58,0:58:100:0,174,255	0/0:85,0:85:100:0,255,255	0/0:71,0:71:100:0,213,255	0/0:65,0:65:100:0,195,255	0/0:48,0:48:99:0,144,255	0/0:57,0:57:100:0,171,255	0/0:35,0:35:99:0,105,255	0/0:48,0:48:99:0,144,255	0/0:55,0:55:100:0,165,255	0/0:73,0:73:100:0,219,255	0/0:104,0:104:100:0,255,255	0/0:39,0:39:99:0,117,255	0/0:78,0:78:100:0,234,255	0/0:64,0:64:100:0,192,255	0/0:71,0:71:100:0,213,255	0/0:80,1:81:100:0,207,255	0/0:55,0:55:100:0,165,255	0/0:66,0:66:100:0,198,255	0/0:65,0:65:100:0,195,255	0/0:69,0:69:100:0,207,255	0/0:74,0:74:100:0,222,255	0/0:64,0:64:100:0,192,255	0/0:100,0:100:100:0,255,255	0/0:47,0:47:99:0,141,255	0/0:52,0:52:99:0,156,255	0/0:61,0:61:100:0,183,255	0/0:70,0:70:100:0,210,255	0/0:75,0:75:100:0,225,255	0/0:60,0:60:100:0,180,255	0/0:61,0:61:100:0,183,255	0/0:58,0:58:100:0,174,255	0/0:63,0:63:100:0,189,255	0/0:82,0:82:100:0,247,255	0/0:77,0:77:100:0,231,255	0/0:58,0:58:100:0,174,255	0/0:81,0:81:100:0,244,255	0/0:70,0:70:100:0,210,255	0/0:44,0:44:99:0,132,255	0/0:59,0:59:100:0,177,255	0/0:66,0:66:100:0,198,255	0/0:44,0:44:99:0,132,255	0/0:80,0:80:100:0,240,255	0/0:95,0:95:100:0,255,255	0/0:112,0:112:100:0,255,255	0/0:68,0:68:100:0,204,255	0/0:76,0:76:100:0,228,255	0/0:76,0:76:100:0,228,255	0/0:80,0:80:100:0,240,255	0/0:85,0:85:100:0,255,255	0/0:55,0:55:100:0,165,255	0/0:87,0:87:100:0,255,255	0/0:82,0:82:100:0,247,255	0/0:69,0:69:100:0,207,255	0/0:74,0:74:100:0,222,255	0/0:80,0:80:100:0,240,255	0/0:98,0:98:100:0,255,255	0/0:67,0:67:100:0,201,255	0/0:82,0:82:100:0,247,255	0/0:109,0:109:100:0,255,255	0/0:141,0:141:100:0,255,255	0/0:88,0:88:100:0,255,255	0/0:86,0:86:100:0,255,255	0/0:82,0:82:100:0,247,255	0/0:101,0:101:100:0,255,255	0/0:97,0:97:100:0,255,255	0/0:105,0:105:100:0,255,255	0/0:83,0:83:100:0,250,255	0/0:108,0:108:100:0,255,255	0/0:107,0:107:100:0,255,255	0/0:70,0:70:100:0,210,255	0/0:87,0:87:100:0,255,255	0/0:92,0:92:100:0,255,255	0/0:93,0:93:100:0,255,255	0/0:100,0:100:100:0,255,255	0/0:78,0:78:100:0,234,255	0/0:93,0:93:100:0,255,255	0/0:70,0:70:100:0,210,255	0/0:105,0:105:100:0,255,255	0/0:95,0:95:100:0,255,255	0/0:74,0:74:100:0,222,255	0/0:85,0:85:100:0,255,255	0/0:100,0:100:100:0,255,255	0/0:72,0:72:100:0,216,255	0/0:109,0:109:100:0,255,255	0/0:76,0:76:100:0,228,255	0/0:85,0:85:100:0,255,255	0/0:102,0:102:100:0,255,255	0/0:77,0:77:100:0,231,255	0/0:79,0:79:100:0,237,255	0/0:65,0:65:100:0,195,255	0/0:68,0:68:100:0,204,255	0/0:90,0:90:100:0,255,255	0/0:80,0:80:100:0,240,255	0/0:112,0:112:100:0,255,255	0/0:90,0:90:100:0,255,255	0/0:67,0:67:100:0,201,255	0/0:95,0:95:100:0,255,255	1/1:0,80:80:100:255,240,0	1/1:0,99:99:100:255,255,0	1/1:0,93:93:100:255,255,0	0/0:76,1:77:100:0,196,255	0/0:64,0:64:100:0,192,255	0/0:103,0:103:100:0,255,255	0/0:120,0:120:100:0,255,255	0/0:114,0:114:100:0,255,255	0/0:93,0:93:100:0,255,255	0/0:89,0:89:100:0,255,255	0/0:94,0:94:100:0,255,255	0/0:88,0:88:100:0,255,255	0/0:95,0:95:100:0,255,255	0/0:96,0:96:100:0,255,255	0/0:81,0:81:100:0,244,255	0/0:76,1:77:100:0,196,255	0/0:54,0:54:100:0,162,255	0/0:112,0:112:100:0,255,255	0/0:93,0:93:100:0,255,255	0/0:89,0:89:100:0,255,255	0/0:119,0:119:100:0,255,255	0/0:46,0:46:99:0,138,255	0/0:65,0:65:100:0,195,255	0/0:93,0:93:100:0,255,255	0/0:84,0:84:100:0,253,255	0/0:107,0:107:100:0,255,255	0/0:88,0:88:100:0,255,255	0/0:94,0:94:100:0,255,255	0/0:79,0:79:100:0,237,255	0/0:104,0:104:100:0,255,255	0/0:105,0:105:100:0,255,255	0/0:73,0:73:100:0,219,255	0/0:89,0:89:100:0,255,255	0/0:76,0:76:100:0,228,255	0/0:89,0:89:100:0,255,255	0/0:82,0:82:100:0,247,255	0/0:80,1:81:100:0,207,255	0/0:94,0:94:100:0,255,255	0/0:88,0:88:100:0,255,255	0/0:116,0:116:100:0,255,255	0/0:118,0:118:100:0,255,255	0/0:85,0:85:100:0,255,255	0/0:73,0:73:100:0,219,255	0/0:68,0:68:100:0,204,255	0/0:39,0:39:99:0,117,255	0/0:71,0:71:100:0,213,255	0/0:86,0:86:100:0,255,255	0/0:102,0:102:100:0,255,255	0/0:73,0:73:100:0,219,255	0/0:55,0:55:100:0,165,255	0/0:184,0:184:100:0,255,255	0/0:229,0:229:100:0,255,255	0/0:76,0:76:100:0,228,255	0/0:144,0:144:100:0,255,255	0/0:184,0:184:100:0,255,255	0/0:297,0:297:100:0,255,255	0/0:103,1:104:100:0,255,255	0/0:72,0:72:100:0,216,255	0/0:82,0:82:100:0,247,255	0/0:97,0:97:100:0,255,255	0/0:81,0:81:100:0,244,255	0/0:90,0:90:100:0,255,255	0/0:78,0:78:100:0,234,255	0/0:83,0:83:100:0,250,255	0/0:70,0:70:100:0,210,255	0/0:109,0:109:100:0,255,255	0/0:44,0:44:99:0,132,255	0/0:76,0:76:100:0,228,255	0/0:88,0:88:100:0,255,255	0/0:120,0:120:100:0,255,255	0/0:74,1:75:100:0,190,255	0/0:128,0:128:100:0,255,255	0/0:76,0:76:100:0,228,255	0/0:87,0:87:100:0,255,255
ARME14_CTG_03	435934	SARME14_CTG_03_435934	C	A	.	PASS	AB=0;ABP=0;AC=3;AF=0.011236;AN=267;ANN=A|intragenic_variant|MODIFIER|EKO05_001851|null|gene_variant|null|||n.435934C>A||||||;AO=317;CIGAR=1X;DPB=23096;DPRA=1.12968;EPP=18.1421;EPPR=834.566;GTI=0;LEN=1;MEANALT=1.04348;MQM=59.8927;MQMR=59.9647;NS=267;NUMALT=1;ODDS=125.94;PAIRED=0.993691;PAIREDR=0.999033;PAO=0;PQA=0;PQR=0;PRO=0;QA=10160;QR=814921;RO=22756;RPL=178;RPP=13.4293;RPPR=852.692;RPR=139;RUN=1;SAF=187;SAP=25.2662;SAR=130;SRF=11488;SRP=7.62883;SRR=11268;TYPE=snp;technology.Illumina=1;DP=20373	GT:AD:DP:GQ:PL	0/0:75,0:75:100:0,225,255	1/1:0,101:101:100:255,255,0	1/1:0,100:100:100:255,255,0	1/1:0,43:43:99:255,129,0	0/0:109,0:109:100:0,255,255	0/0:103,0:103:100:0,255,255	0/0:134,1:135:100:0,255,255	0/0:103,0:103:100:0,255,255	0/0:143,1:144:100:0,255,255	0/0:99,0:99:100:0,255,255	0/0:166,1:167:100:0,255,255	0/0:102,0:102:100:0,255,255	0/0:55,0:55:100:0,165,255	0/0:60,0:60:100:0,180,255	0/0:79,0:79:100:0,237,255	0/0:73,0:73:100:0,219,255	0/0:85,0:85:100:0,255,255	0/0:47,0:47:99:0,141,255	0/0:106,1:107:100:0,255,255	0/0:100,0:100:100:0,255,255	0/0:62,0:62:100:0,186,255	0/0:61,0:61:100:0,183,255	0/0:72,0:72:100:0,216,255	0/0:99,0:99:100:0,255,255	0/0:57,0:57:100:0,171,255	0/0:63,1:64:99:0,156,255	0/0:83,1:84:100:0,216,255	0/0:52,0:52:99:0,156,255	0/0:88,1:89:100:0,232,255	0/0:72,0:72:100:0,216,255	0/0:60,0:60:100:0,180,255	0/0:64,0:64:100:0,192,255	0/0:78,0:78:100:0,234,255	0/0:56,1:57:99:0,136,255	0/0:65,0:65:100:0,195,255	0/0:62,0:62:100:0,186,255	0/0:48,0:48:99:0,144,255	0/0:71,0:71:100:0,213,255	0/0:48,0:48:99:0,144,255	0/0:73,0:73:100:0,219,255	0/0:46,0:46:99:0,138,255	0/0:82,0:82:100:0,247,255	0/0:52,0:52:99:0,156,255	0/0:51,0:51:99:0,153,255	0/0:91,1:92:100:0,241,255	0/0:60,0:60:100:0,180,255	0/0:47,0:47:99:0,141,255	0/0:54,1:55:99:0,130,255	0/0:65,1:66:100:0,162,255	0/0:323,1:324:100:0,255,255	0/0:67,0:67:100:0,201,255	0/0:69,0:69:100:0,207,255	0/0:91,1:92:100:0,241,255	0/0:74,1:75:100:0,190,255	0/0:52,0:52:99:0,156,255	0/0:67,0:67:100:0,201,255	0/0:89,0:89:100:0,255,255	0/0:87,0:87:100:0,255,255	0/0:69,0:69:100:0,207,255	0/0:68,0:68:100:0,204,255	0/0:100,0:100:100:0,255,255	0/0:69,0:69:100:0,207,255	0/0:64,0:64:100:0,192,255	0/0:65,0:65:100:0,195,255	0/0:58,0:58:100:0,174,255	0/0:47,0:47:99:0,141,255	0/0:50,0:50:99:0,150,255	0/0:45,1:46:99:0,102,255	0/0:80,0:80:100:0,240,255	0/0:128,0:128:100:0,255,255	0/0:38,0:38:99:0,114,255	0/0:57,1:58:99:0,139,255	0/0:69,0:69:100:0,207,255	0/0:78,0:78:100:0,234,255	0/0:82,1:83:100:0,213,255	0/0:73,0:73:100:0,219,255	0/0:55,1:56:99:0,133,255	0/0:64,0:64:100:0,192,255	0/0:84,1:85:100:0,219,255	0/0:77,0:77:100:0,231,255	0/0:54,0:54:100:0,162,255	0/0:88,0:88:100:0,255,255	0/0:49,1:50:99:0,114,255	0/0:46,0:46:99:0,138,255	0/0:66,0:66:100:0,198,255	0/0:55,0:55:100:0,165,255	0/0:72,0:72:100:0,216,255	0/0:57,0:57:100:0,171,255	0/0:84,1:85:100:0,219,255	0/0:78,1:79:100:0,202,255	0/0:60,0:60:100:0,180,255	0/0:80,0:80:100:0,240,255	0/0:88,0:88:100:0,255,255	0/0:60,0:60:100:0,180,255	0/0:71,0:71:100:0,213,255	0/0:58,0:58:100:0,174,255	0/0:68,0:68:100:0,204,255	0/0:67,0:67:100:0,201,255	0/0:63,1:64:99:0,156,255	0/0:50,0:50:99:0,150,255	0/0:67,0:67:100:0,201,255	0/0:80,2:82:100:0,174,255	0/0:110,0:110:100:0,255,255	0/0:85,0:85:100:0,255,255	0/0:83,0:83:100:0,250,255	0/0:77,0:77:100:0,231,255	0/0:83,0:83:100:0,250,255	0/0:100,0:100:100:0,255,255	0/0:81,0:81:100:0,244,255	0/0:92,0:92:100:0,255,255	0/0:98,0:98:100:0,255,255	0/0:55,0:55:100:0,165,255	0/0:88,0:88:100:0,255,255	0/0:77,1:78:100:0,199,255	0/0:77,1:78:100:0,199,255	0/0:78,1:79:100:0,202,255	0/0:73,1:74:100:0,187,255	0/0:129,0:129:100:0,255,255	0/0:147,0:147:100:0,255,255	0/0:67,0:67:100:0,201,255	0/0:77,0:77:100:0,231,255	0/0:81,0:81:100:0,244,255	0/0:91,1:92:100:0,241,255	0/0:113,0:113:100:0,255,255	0/0:82,1:83:100:0,213,255	0/0:83,0:83:100:0,250,255	0/0:104,0:104:100:0,255,255	0/0:84,1:85:100:0,219,255	0/0:90,0:90:100:0,255,255	0/0:99,1:100:100:0,255,255	0/0:92,0:92:100:0,255,255	0/0:79,0:79:100:0,237,255	0/0:79,0:79:100:0,237,255	0/0:84,0:84:100:0,253,255	0/0:107,1:108:100:0,255,255	0/0:75,1:76:100:0,193,255	0/0:110,0:110:100:0,255,255	0/0:123,0:123:100:0,255,255	0/0:89,0:89:100:0,255,255	0/0:109,1:110:100:0,255,255	0/0:91,0:91:100:0,255,255	0/0:77,0:77:100:0,231,255	0/0:114,2:116:100:0,255,255	0/0:100,1:101:100:0,255,255	0/0:82,0:82:100:0,247,255	0/0:132,0:132:100:0,255,255	0/0:94,0:94:100:0,255,255	0/0:66,0:66:100:0,198,255	0/0:65,1:66:100:0,162,255	0/0:79,0:79:100:0,237,255	0/0:97,0:97:100:0,255,255	0/0:91,1:92:100:0,241,255	0/0:129,0:129:100:0,255,255	0/0:86,0:86:100:0,255,255	0/0:65,0:65:100:0,195,255	0/0:99,0:99:100:0,255,255	0/0:99,1:100:100:0,255,255	0/0:111,1:112:100:0,255,255	0/0:104,0:104:100:0,255,255	0/0:89,1:90:100:0,235,255	0/0:83,0:83:100:0,250,255	0/0:103,0:103:100:0,255,255	0/0:115,1:116:100:0,255,255	0/0:119,0:119:100:0,255,255	0/0:87,0:87:100:0,255,255	0/0:90,1:91:100:0,238,255	0/0:101,0:101:100:0,255,255	0/0:111,1:112:100:0,255,255	0/0:115,0:115:100:0,255,255	0/0:121,0:121:100:0,255,255	0/0:109,0:109:100:0,255,255	0/0:69,0:69:100:0,207,255	0/0:85,1:86:100:0,223,255	0/0:112,0:112:100:0,255,255	0/0:96,1:97:100:0,255,255	0/0:81,0:81:100:0,244,255	0/0:110,0:110:100:0,255,255	0/0:55,0:55:100:0,165,255	0/0:63,0:63:100:0,189,255	0/0:103,0:103:100:0,255,255	0/0:90,1:91:100:0,238,255	0/0:109,1:110:100:0,255,255	0/0:95,0:95:100:0,255,255	0/0:92,0:92:100:0,255,255	0/0:89,0:89:100:0,255,255	0/0:120,0:120:100:0,255,255	0/0:113,0:113:100:0,255,255	0/0:66,1:67:100:0,166,255	0/0:88,0:88:100:0,255,255	0/0:97,0:97:100:0,255,255	0/0:92,1:93:100:0,244,255	0/0:89,0:89:100:0,255,255	0/0:92,0:92:100:0,255,255	0/0:90,0:90:100:0,255,255	0/0:76,0:76:100:0,228,255	0/0:117,0:117:100:0,255,255	0/0:107,0:107:100:0,255,255	0/0:84,0:84:100:0,253,255	0/0:93,0:93:100:0,255,255	0/0:83,0:83:100:0,250,255	0/0:44,2:46:99:0,66,255	0/0:72,0:72:100:0,216,255	0/0:96,0:96:100:0,255,255	0/0:83,0:83:100:0,250,255	0/0:95,0:95:100:0,255,255	0/0:81,0:81:100:0,244,255	0/0:222,0:222:100:0,255,255	0/0:254,0:254:100:0,255,255	0/0:91,0:91:100:0,255,255	0/0:198,2:200:100:0,255,255	0/0:149,1:150:100:0,255,255	0/0:323,1:324:100:0,255,255	0/0:109,0:109:100:0,255,255	0/0:70,0:70:100:0,210,255	0/0:82,0:82:100:0,247,255	0/0:102,0:102:100:0,255,255	0/0:101,0:101:100:0,255,255	0/0:90,0:90:100:0,255,255	0/0:92,0:92:100:0,255,255	0/0:92,0:92:100:0,255,255	0/0:113,0:113:100:0,255,255	0/0:124,0:124:100:0,255,255	0/0:66,0:66:100:0,198,255	0/0:73,0:73:100:0,219,255	0/0:98,0:98:100:0,255,255	0/0:120,0:120:100:0,255,255	0/0:100,0:100:100:0,255,255	0/0:198,0:198:100:0,255,255	0/0:74,1:75:100:0,190,255	0/0:103,2:105:100:0,243,255
ARME14_CTG_03	443342	SARME14_CTG_03_443342	C	T	.	PASS	AB=0;ABP=0;AC=3;AF=0.011236;AN=267;ANN=T|intragenic_variant|MODIFIER|EKO05_001851|null|gene_variant|null|||n.443342C>T||||||;AO=295;CIGAR=1X;DPB=23579;DPRA=1.09716;EPP=7.61088;EPPR=7.90875;GTI=0;LEN=1;MEANALT=1.25;MQM=59.7763;MQMR=59.9899;NS=267;NUMALT=1;ODDS=121.343;PAIRED=1;PAIREDR=0.999269;PAO=0;PQA=0;PQR=0;PRO=0;QA=10671;QR=837115;RO=23247;RPL=164;RPP=11.0263;RPPR=77.1657;RPR=131;RUN=1;SAF=136;SAP=6.90423;SAR=159;SRF=11604;SRP=3.15237;SRR=11643;TYPE=snp;technology.Illumina=1;DP=20961	GT:AD:DP:GQ:PL	0/0:80,0:80:100:0,240,255	0/0:51,0:51:99:0,153,255	0/0:80,0:80:100:0,240,255	0/0:37,0:37:99:0,111,255	0/0:79,0:79:100:0,237,255	0/0:88,0:88:100:0,255,255	0/0:143,0:143:100:0,255,255	0/0:89,0:89:100:0,255,255	0/0:161,0:161:100:0,255,255	0/0:81,0:81:100:0,244,255	0/0:157,0:157:100:0,255,255	0/0:106,0:106:100:0,255,255	0/0:49,0:49:99:0,147,255	0/0:78,0:78:100:0,234,255	0/0:70,0:70:100:0,210,255	0/0:84,0:84:100:0,253,255	0/0:75,0:75:100:0,225,255	0/0:57,0:57:100:0,171,255	0/0:86,0:86:100:0,255,255	0/0:84,0:84:100:0,253,255	0/0:82,0:82:100:0,247,255	0/0:77,0:77:100:0,231,255	0/0:86,0:86:100:0,255,255	0/0:63,0:63:100:0,189,255	0/0:74,0:74:100:0,222,255	0/0:53,0:53:99:0,159,255	0/0:74,0:74:100:0,222,255	0/0:56,0:56:100:0,168,255	0/0:89,0:89:100:0,255,255	0/0:83,0:83:100:0,250,255	0/0:86,0:86:100:0,255,255	0/0:60,0:60:100:0,180,255	0/0:75,0:75:100:0,225,255	0/0:91,0:91:100:0,255,255	0/0:73,0:73:100:0,219,255	0/0:71,0:71:100:0,213,255	0/0:66,0:66:100:0,198,255	0/0:78,0:78:100:0,234,255	0/0:63,0:63:100:0,189,255	0/0:66,0:66:100:0,198,255	0/0:71,0:71:100:0,213,255	0/0:98,0:98:100:0,255,255	0/0:68,0:68:100:0,204,255	0/0:70,0:70:100:0,210,255	0/0:103,0:103:100:0,255,255	0/0:72,0:72:100:0,216,255	0/0:56,0:56:100:0,168,255	0/0:67,0:67:100:0,201,255	0/0:65,0:65:100:0,195,255	0/0:371,0:371:100:0,255,255	0/0:96,0:96:100:0,255,255	0/0:57,0:57:100:0,171,255	0/0:87,0:87:100:0,255,255	0/0:64,0:64:100:0,192,255	0/0:63,0:63:100:0,189,255	0/0:77,0:77:100:0,231,255	0/0:74,0:74:100:0,222,255	0/0:75,0:75:100:0,225,255	0/0:73,0:73:100:0,219,255	0/0:78,0:78:100:0,234,255	0/0:73,0:73:100:0,219,255	0/0:67,0:67:100:0,201,255	0/0:66,0:66:100:0,198,255	0/0:50,0:50:99:0,150,255	0/0:80,0:80:100:0,240,255	0/0:42,0:42:99:0,126,255	0/0:61,0:61:100:0,183,255	0/0:55,0:55:100:0,165,255	0/0:71,0:71:100:0,213,255	0/0:131,0:131:100:0,255,255	0/0:50,0:50:99:0,150,255	0/0:51,0:51:99:0,153,255	0/0:58,0:58:100:0,174,255	0/0:93,0:93:100:0,255,255	0/0:96,0:96:100:0,255,255	0/0:63,0:63:100:0,189,255	0/0:73,0:73:100:0,219,255	0/0:72,0:72:100:0,216,255	0/0:88,0:88:100:0,255,255	0/0:69,0:69:100:0,207,255	0/0:67,0:67:100:0,201,255	0/0:87,0:87:100:0,255,255	0/0:66,0:66:100:0,198,255	0/0:56,0:56:100:0,168,255	0/0:87,0:87:100:0,255,255	0/0:64,0:64:100:0,192,255	0/0:75,0:75:100:0,225,255	0/0:75,0:75:100:0,225,255	0/0:69,0:69:100:0,207,255	0/0:71,0:71:100:0,213,255	0/0:43,0:43:99:0,129,255	0/0:98,0:98:100:0,255,255	0/0:87,0:87:100:0,255,255	0/0:54,0:54:100:0,162,255	0/0:90,1:91:100:0,238,255	0/0:100,0:100:100:0,255,255	0/0:65,0:65:100:0,195,255	0/0:62,0:62:100:0,186,255	0/0:70,0:70:100:0,210,255	0/0:58,0:58:100:0,174,255	0/0:76,0:76:100:0,228,255	0/0:73,0:73:100:0,219,255	0/0:117,0:117:100:0,255,255	0/0:85,0:85:100:0,255,255	0/0:78,0:78:100:0,234,255	0/0:84,0:84:100:0,253,255	0/0:93,0:93:100:0,255,255	0/0:91,0:91:100:0,255,255	0/0:84,0:84:100:0,253,255	0/0:78,0:78:100:0,234,255	0/0:105,0:105:100:0,255,255	0/0:74,0:74:100:0,222,255	0/0:94,0:94:100:0,255,255	0/0:109,0:109:100:0,255,255	0/0:89,0:89:100:0,255,255	0/0:94,0:94:100:0,255,255	0/0:87,0:87:100:0,255,255	0/0:123,0:123:100:0,255,255	0/0:146,0:146:100:0,255,255	0/0:81,0:81:100:0,244,255	0/0:92,0:92:100:0,255,255	0/0:89,0:89:100:0,255,255	0/0:132,0:132:100:0,255,255	0/0:134,0:134:100:0,255,255	0/0:129,0:129:100:0,255,255	0/0:89,0:89:100:0,255,255	0/0:115,0:115:100:0,255,255	0/0:100,0:100:100:0,255,255	0/0:80,0:80:100:0,240,255	0/0:102,0:102:100:0,255,255	0/0:109,0:109:100:0,255,255	0/0:77,0:77:100:0,231,255	0/0:125,0:125:100:0,255,255	0/0:86,0:86:100:0,255,255	0/0:84,0:84:100:0,253,255	0/0:73,0:73:100:0,219,255	0/0:113,0:113:100:0,255,255	0/0:106,0:106:100:0,255,255	0/0:96,0:96:100:0,255,255	0/0:105,0:105:100:0,255,255	0/0:108,0:108:100:0,255,255	0/0:81,0:81:100:0,244,255	0/0:105,0:105:100:0,255,255	0/0:91,0:91:100:0,255,255	0/0:87,0:87:100:0,255,255	0/0:130,0:130:100:0,255,255	0/0:59,0:59:100:0,177,255	0/0:85,0:85:100:0,255,255	0/0:71,0:71:100:0,213,255	0/0:78,0:78:100:0,234,255	0/0:115,0:115:100:0,255,255	0/0:106,0:106:100:0,255,255	0/0:105,0:105:100:0,255,255	0/0:87,0:87:100:0,255,255	0/0:88,0:88:100:0,255,255	0/0:107,0:107:100:0,255,255	1/1:0,97:97:100:255,255,0	1/1:1,109:110:100:255,255,0	1/1:0,88:88:100:255,255,0	0/0:115,0:115:100:0,255,255	0/0:78,0:78:100:0,234,255	0/0:119,0:119:100:0,255,255	0/0:103,0:103:100:0,255,255	0/0:139,0:139:100:0,255,255	0/0:95,0:95:100:0,255,255	0/0:132,0:132:100:0,255,255	0/0:108,0:108:100:0,255,255	0/0:89,0:89:100:0,255,255	0/0:124,0:124:100:0,255,255	0/0:111,0:111:100:0,255,255	0/0:105,0:105:100:0,255,255	0/0:100,0:100:100:0,255,255	0/0:84,0:84:100:0,253,255	0/0:116,0:116:100:0,255,255	0/0:98,0:98:100:0,255,255	0/0:80,0:80:100:0,240,255	0/0:145,0:145:100:0,255,255	0/0:56,0:56:100:0,168,255	0/0:67,0:67:100:0,201,255	0/0:124,0:124:100:0,255,255	0/0:90,0:90:100:0,255,255	0/0:90,0:90:100:0,255,255	0/0:115,0:115:100:0,255,255	0/0:116,0:116:100:0,255,255	0/0:116,0:116:100:0,255,255	0/0:120,0:120:100:0,255,255	0/0:108,0:108:100:0,255,255	0/0:91,0:91:100:0,255,255	0/0:97,0:97:100:0,255,255	0/0:63,0:63:100:0,189,255	0/0:78,0:78:100:0,234,255	0/0:114,0:114:100:0,255,255	0/0:87,0:87:100:0,255,255	0/0:113,0:113:100:0,255,255	0/0:100,0:100:100:0,255,255	0/0:92,0:92:100:0,255,255	0/0:104,0:104:100:0,255,255	0/0:88,0:88:100:0,255,255	0/0:84,0:84:100:0,253,255	0/0:79,0:79:100:0,237,255	0/0:54,0:54:100:0,162,255	0/0:88,0:88:100:0,255,255	0/0:103,0:103:100:0,255,255	0/0:95,0:95:100:0,255,255	0/0:111,0:111:100:0,255,255	0/0:69,0:69:100:0,207,255	0/0:215,0:215:100:0,255,255	0/0:215,0:215:100:0,255,255	0/0:67,0:67:100:0,201,255	0/0:154,0:154:100:0,255,255	0/0:155,0:155:100:0,255,255	0/0:297,0:297:100:0,255,255	0/0:86,0:86:100:0,255,255	0/0:83,0:83:100:0,250,255	0/0:78,0:78:100:0,234,255	0/0:102,0:102:100:0,255,255	0/0:81,0:81:100:0,244,255	0/0:77,0:77:100:0,231,255	0/0:66,0:66:100:0,198,255	0/0:99,0:99:100:0,255,255	0/0:84,0:84:100:0,253,255	0/0:103,0:103:100:0,255,255	0/0:77,0:77:100:0,231,255	0/0:80,0:80:100:0,240,255	0/0:114,0:114:100:0,255,255	0/0:129,0:129:100:0,255,255	0/0:93,0:93:100:0,255,255	0/0:157,0:157:100:0,255,255	0/0:91,0:91:100:0,255,255	0/0:70,0:70:100:0,210,255
ARME14_CTG_03	447196	SARME14_CTG_03_447196	C	G	.	PASS	AB=0;ABP=0;AC=69;AF=0.258427;AN=267;ANN=G|intragenic_variant|MODIFIER|EKO05_001851|null|gene_variant|null|||n.447196C>G||||||;AO=5951;CIGAR=1X;DPB=24096;DPRA=0.946913;EPP=279.832;EPPR=577.987;GTI=0;LEN=1;MEANALT=1.15;MQM=59.9778;MQMR=59.9866;NS=267;NUMALT=1;ODDS=56.9922;PAIRED=0.99916;PAIREDR=0.999115;PAO=0;PQA=0;PQR=0;PRO=0;QA=211759;QR=643563;RO=18080;RPL=2974;RPP=3.01358;RPPR=80.2614;RPR=2977;RUN=1;SAF=2854;SAP=24.5568;SAR=3097;SRF=8541;SRP=122.634;SRR=9539;TYPE=snp;technology.Illumina=1;DP=21324	GT:AD:DP:GQ:PL	0/0:81,0:81:100:0,244,255	0/0:97,0:97:100:0,255,255	0/0:101,0:101:100:0,255,255	0/0:48,0:48:99:0,144,255	0/0:103,0:103:100:0,255,255	1/1:0,77:77:100:255,231,0	1/1:0,153:153:100:255,255,0	1/1:0,97:97:100:255,255,0	0/0:182,0:182:100:0,255,255	0/0:77,0:77:100:0,231,255	0/0:178,0:178:100:0,255,255	0/0:92,15:107:100:218,0,255	0/0:51,0:51:99:0,153,255	0/0:69,0:69:100:0,207,255	0/0:76,0:76:100:0,228,255	0/0:60,0:60:100:0,180,255	0/0:83,1:84:100:0,216,255	0/0:61,0:61:100:0,183,255	0/0:97,0:97:100:0,255,255	0/0:95,0:95:100:0,255,255	0/0:72,0:72:100:0,216,255	0/0:73,0:73:100:0,219,255	0/0:62,0:62:100:0,186,255	0/0:78,0:78:100:0,234,255	0/0:75,0:75:100:0,225,255	0/0:72,0:72:100:0,216,255	0/0:87,0:87:100:0,255,255	0/0:61,0:61:100:0,183,255	0/0:103,0:103:100:0,255,255	0/0:59,0:59:100:0,177,255	0/0:46,0:46:99:0,138,255	0/0:72,0:72:100:0,216,255	0/0:92,0:92:100:0,255,255	1/1:0,82:82:100:255,247,0	1/1:0,83:83:100:255,250,0	0/0:70,0:70:100:0,210,255	1/1:0,61:61:100:255,183,0	1/1:0,74:74:100:255,222,0	1/1:0,60:60:100:255,180,0	0/0:48,0:48:99:0,144,255	0/0:66,0:66:100:0,198,255	0/0:65,0:65:100:0,195,255	0/0:67,0:67:100:0,201,255	0/0:56,1:57:99:0,136,255	0/0:91,0:91:100:0,255,255	0/0:73,0:73:100:0,219,255	0/0:53,0:53:99:0,159,255	0/0:85,0:85:100:0,255,255	0/0:90,0:90:100:0,255,255	0/0:338,0:338:100:0,255,255	0/0:74,0:74:100:0,222,255	0/0:58,0:58:100:0,174,255	1/1:0,98:98:100:255,255,0	1/1:0,69:69:100:255,207,0	1/1:0,61:61:100:255,183,0	1/1:0,65:65:100:255,195,0	1/1:0,86:86:100:255,255,0	1/1:0,53:53:99:255,159,0	1/1:0,81:81:100:255,244,0	1/1:0,74:74:100:255,222,0	1/1:0,75:75:100:255,225,0	1/1:0,72:72:100:255,216,0	1/1:0,55:55:100:255,165,0	1/1:0,54:54:100:255,162,0	1/1:0,76:76:100:255,228,0	1/1:0,57:57:100:255,171,0	1/1:0,38:38:99:255,114,0	1/1:0,60:60:100:255,180,0	0/0:72,0:72:100:0,216,255	0/0:126,0:126:100:0,255,255	1/1:0,60:60:100:255,180,0	0/0:61,0:61:100:0,183,255	1/1:0,56:56:100:255,168,0	1/1:0,59:59:100:255,177,0	0/0:90,0:90:100:0,255,255	0/0:60,0:60:100:0,180,255	0/0:68,0:68:100:0,204,255	0/0:73,0:73:100:0,219,255	0/0:77,0:77:100:0,231,255	0/0:86,0:86:100:0,255,255	0/0:49,0:49:99:0,147,255	0/0:107,0:107:100:0,255,255	0/0:57,0:57:100:0,171,255	0/0:53,0:53:99:0,159,255	0/0:87,0:87:100:0,255,255	0/0:65,0:65:100:0,195,255	0/0:56,0:56:100:0,168,255	0/0:50,0:50:99:0,150,255	0/0:75,0:75:100:0,225,255	0/0:87,0:87:100:0,255,255	0/0:78,0:78:100:0,234,255	1/1:0,99:99:100:255,255,0	1/1:0,71:71:100:255,213,0	1/1:28,35:63:100:255,0,255	0/0:97,1:98:100:0,255,255	0/0:57,0:57:100:0,171,255	1/1:0,73:73:100:255,219,0	1/1:0,60:60:100:255,180,0	1/1:0,67:67:100:255,201,0	0/0:62,0:62:100:0,186,255	0/0:88,0:88:100:0,255,255	0/0:88,1:89:100:0,232,255	0/0:105,0:105:100:0,255,255	0/0:78,0:78:100:0,234,255	0/0:87,0:87:100:0,255,255	0/0:69,0:69:100:0,207,255	0/0:117,0:117:100:0,255,255	0/0:68,0:68:100:0,204,255	0/0:87,0:87:100:0,255,255	1/1:0,96:96:100:255,255,0	0/0:101,0:101:100:0,255,255	0/0:73,0:73:100:0,219,255	0/0:117,0:117:100:0,255,255	0/0:89,0:89:100:0,255,255	1/1:0,89:89:100:255,255,0	0/0:90,0:90:100:0,255,255	0/0:94,0:94:100:0,255,255	0/0:127,0:127:100:0,255,255	1/1:0,155:155:100:255,255,0	0/0:88,0:88:100:0,255,255	0/0:107,0:107:100:0,255,255	1/1:0,85:85:100:255,255,0	1/1:26,108:134:100:255,0,255	0/0:153,0:153:100:0,255,255	0/0:110,1:111:100:0,255,255	0/0:99,0:99:100:0,255,255	0/0:129,0:129:100:0,255,255	0/0:126,0:126:100:0,255,255	1/1:0,89:89:100:255,255,0	0/0:104,0:104:100:0,255,255	1/1:0,98:98:100:255,255,0	1/1:0,82:82:100:255,247,0	0/0:73,0:73:100:0,219,255	0/0:97,0:97:100:0,255,255	0/0:125,0:125:100:0,255,255	0/0:87,0:87:100:0,255,255	0/0:103,0:103:100:0,255,255	0/0:126,0:126:100:0,255,255	0/0:104,0:104:100:0,255,255	0/0:102,0:102:100:0,255,255	0/0:110,0:110:100:0,255,255	0/0:90,0:90:100:0,255,255	0/0:113,0:113:100:0,255,255	0/0:97,0:97:100:0,255,255	0/0:91,0:91:100:0,255,255	0/0:133,0:133:100:0,255,255	0/0:72,0:72:100:0,216,255	0/0:87,0:87:100:0,255,255	0/0:79,0:79:100:0,237,255	0/0:83,0:83:100:0,250,255	0/0:118,0:118:100:0,255,255	0/0:107,0:107:100:0,255,255	0/0:154,0:154:100:0,255,255	0/0:94,0:94:100:0,255,255	0/0:75,0:75:100:0,225,255	0/0:117,0:117:100:0,255,255	0/0:95,0:95:100:0,255,255	0/0:106,0:106:100:0,255,255	0/0:85,0:85:100:0,255,255	0/0:119,0:119:100:0,255,255	0/0:79,0:79:100:0,237,255	0/0:108,0:108:100:0,255,255	0/0:110,0:110:100:0,255,255	0/0:117,0:117:100:0,255,255	1/1:0,106:106:100:255,255,0	1/1:0,101:101:100:255,255,0	1/1:0,87:87:100:255,255,0	1/1:0,96:96:100:255,255,0	0/0:124,0:124:100:0,255,255	0/0:142,1:143:100:0,255,255	0/0:104,0:104:100:0,255,255	0/0:88,0:88:100:0,255,255	0/0:72,0:72:100:0,216,255	0/0:104,0:104:100:0,255,255	0/0:96,0:96:100:0,255,255	1/1:0,91:91:100:255,255,0	1/1:0,132:132:100:255,255,0	0/0:71,0:71:100:0,213,255	0/0:80,0:80:100:0,240,255	0/0:116,0:116:100:0,255,255	0/0:110,0:110:100:0,255,255	0/0:115,0:115:100:0,255,255	1/1:0,110:110:100:255,255,0	1/1:0,86:86:100:255,255,0	0/0:103,0:103:100:0,255,255	1/1:0,157:157:100:255,255,0	1/1:0,110:110:100:255,255,0	0/0:72,0:72:100:0,216,255	1/1:0,88:88:100:255,255,0	1/1:1,85:86:100:255,223,0	1/1:0,82:82:100:255,247,0	1/1:0,116:116:100:255,255,0	1/1:0,87:87:100:255,255,0	1/1:0,117:117:100:255,255,0	1/1:0,112:112:100:255,255,0	1/1:0,101:101:100:255,255,0	0/0:115,0:115:100:0,255,255	1/1:0,77:77:100:255,231,0	1/1:0,108:108:100:255,255,0	1/1:0,103:103:100:255,255,0	1/1:0,55:55:100:255,165,0	0/0:108,0:108:100:0,255,255	1/1:0,111:111:100:255,255,0	1/1:0,103:103:100:255,255,0	1/1:0,119:119:100:255,255,0	1/1:0,77:77:100:255,231,0	0/0:209,0:209:100:0,255,255	0/0:254,0:254:100:0,255,255	0/0:62,0:62:100:0,186,255	0/0:161,0:161:100:0,255,255	0/0:131,0:131:100:0,255,255	0/0:338,0:338:100:0,255,255	0/0:81,0:81:100:0,244,255	0/0:79,0:79:100:0,237,255	0/0:70,1:71:100:0,178,255	0/0:97,1:98:100:0,255,255	0/0:79,0:79:100:0,237,255	0/0:90,0:90:100:0,255,255	0/0:88,0:88:100:0,255,255	0/0:91,0:91:100:0,255,255	0/0:87,0:87:100:0,255,255	0/0:104,0:104:100:0,255,255	0/0:49,0:49:99:0,147,255	0/0:68,0:68:100:0,204,255	0/0:101,0:101:100:0,255,255	0/0:127,0:127:100:0,255,255	0/0:92,0:92:100:0,255,255	0/0:163,0:163:100:0,255,255	0/0:77,0:77:100:0,231,255	0/0:88,0:88:100:0,255,255
ARME14_CTG_03	448132	SARME14_CTG_03_448132	G	A	.	PASS	AB=0;ABP=0;AC=3;AF=0.011236;AN=267;ANN=A|intragenic_variant|MODIFIER|EKO05_001851|null|gene_variant|null|||n.448132G>A||||||;AO=224;CIGAR=1X;DPB=21883;DPRA=1.12738;EPP=17.0085;EPPR=7.70633;GTI=0;LEN=1;MEANALT=1.28571;MQM=60;MQMR=59.9927;NS=267;NUMALT=1;ODDS=65.2373;PAIRED=0.995536;PAIREDR=0.999444;PAO=0;PQA=0;PQR=0;PRO=0;QA=7885;QR=761000;RO=21574;RPL=102;RPP=6.88793;RPPR=1484.1;RPR=122;RUN=1;SAF=85;SAP=31.2782;SAR=139;SRF=8682;SRP=1786.98;SRR=12892;TYPE=snp;technology.Illumina=1;DP=19314	GT:AD:DP:GQ:PL	0/0:89,0:89:100:0,255,255	0/0:82,1:83:100:0,213,255	0/0:91,0:91:100:0,255,255	0/0:43,0:43:99:0,129,255	0/0:107,0:107:100:0,255,255	0/0:77,0:77:100:0,231,255	0/0:127,0:127:100:0,255,255	0/0:93,0:93:100:0,255,255	0/0:138,0:138:100:0,255,255	0/0:82,0:82:100:0,247,255	0/0:136,1:137:100:0,255,255	0/0:95,0:95:100:0,255,255	0/0:55,0:55:100:0,165,255	0/0:70,0:70:100:0,210,255	0/0:67,0:67:100:0,201,255	0/0:55,0:55:100:0,165,255	0/0:86,0:86:100:0,255,255	0/0:55,0:55:100:0,165,255	0/0:69,0:69:100:0,207,255	0/0:64,0:64:100:0,192,255	0/0:54,0:54:100:0,162,255	0/0:52,0:52:99:0,156,255	0/0:61,0:61:100:0,183,255	0/0:71,0:71:100:0,213,255	0/0:63,0:63:100:0,189,255	0/0:63,0:63:100:0,189,255	0/0:59,0:59:100:0,177,255	0/0:41,0:41:99:0,123,255	0/0:83,0:83:100:0,250,255	0/0:83,0:83:100:0,250,255	0/0:80,0:80:100:0,240,255	0/0:57,0:57:100:0,171,255	0/0:84,0:84:100:0,253,255	0/0:85,0:85:100:0,255,255	0/0:95,0:95:100:0,255,255	0/0:77,0:77:100:0,231,255	0/0:73,0:73:100:0,219,255	0/0:84,0:84:100:0,253,255	0/0:66,0:66:100:0,198,255	0/0:54,0:54:100:0,162,255	0/0:69,0:69:100:0,207,255	0/0:81,0:81:100:0,244,255	0/0:68,0:68:100:0,204,255	0/0:61,0:61:100:0,183,255	0/0:80,0:80:100:0,240,255	0/0:72,0:72:100:0,216,255	0/0:41,0:41:99:0,123,255	0/0:73,0:73:100:0,219,255	0/0:56,0:56:100:0,168,255	0/0:323,0:323:100:0,255,255	0/0:52,0:52:99:0,156,255	0/0:52,0:52:99:0,156,255	0/0:72,0:72:100:0,216,255	0/0:51,0:51:99:0,153,255	0/0:45,0:45:99:0,135,255	0/0:66,0:66:100:0,198,255	0/0:79,0:79:100:0,237,255	0/0:54,0:54:100:0,162,255	0/0:71,0:71:100:0,213,255	0/0:54,0:54:100:0,162,255	0/0:78,0:78:100:0,234,255	0/0:68,0:68:100:0,204,255	0/0:53,0:53:99:0,159,255	0/0:46,0:46:99:0,138,255	0/0:60,0:60:100:0,180,255	0/0:43,0:43:99:0,129,255	0/0:56,0:56:100:0,168,255	0/0:54,0:54:100:0,162,255	0/0:72,0:72:100:0,216,255	0/0:114,0:114:100:0,255,255	0/0:48,1:49:99:0,111,255	0/0:64,0:64:100:0,192,255	0/0:42,0:42:99:0,126,255	0/0:63,0:63:100:0,189,255	0/0:82,0:82:100:0,247,255	0/0:59,0:59:100:0,177,255	0/0:59,0:59:100:0,177,255	0/0:65,0:65:100:0,195,255	0/0:63,0:63:100:0,189,255	0/0:77,0:77:100:0,231,255	0/0:54,0:54:100:0,162,255	0/0:96,0:96:100:0,255,255	0/0:49,0:49:99:0,147,255	0/0:56,0:56:100:0,168,255	0/0:87,0:87:100:0,255,255	0/0:55,0:55:100:0,165,255	0/0:73,0:73:100:0,219,255	0/0:55,0:55:100:0,165,255	0/0:80,0:80:100:0,240,255	0/0:67,0:67:100:0,201,255	0/0:55,0:55:100:0,165,255	0/0:90,0:90:100:0,255,255	0/0:69,0:69:100:0,207,255	0/0:41,0:41:99:0,123,255	0/0:72,0:72:100:0,216,255	0/0:72,0:72:100:0,216,255	0/0:54,0:54:100:0,162,255	0/0:51,0:51:99:0,153,255	0/0:66,0:66:100:0,198,255	0/0:58,0:58:100:0,174,255	0/0:80,0:80:100:0,240,255	0/0:80,0:80:100:0,240,255	0/0:106,0:106:100:0,255,255	0/0:65,0:65:100:0,195,255	0/0:78,0:78:100:0,234,255	0/0:70,0:70:100:0,210,255	0/0:85,0:85:100:0,255,255	0/0:83,0:83:100:0,250,255	0/0:81,0:81:100:0,244,255	0/0:95,0:95:100:0,255,255	0/0:91,0:91:100:0,255,255	0/0:60,0:60:100:0,180,255	0/0:74,0:74:100:0,222,255	0/0:105,0:105:100:0,255,255	0/0:80,0:80:100:0,240,255	0/0:77,0:77:100:0,231,255	0/0:81,0:81:100:0,244,255	0/0:94,0:94:100:0,255,255	0/0:131,0:131:100:0,255,255	0/0:84,0:84:100:0,253,255	0/0:83,0:83:100:0,250,255	0/0:94,0:94:100:0,255,255	0/0:93,0:93:100:0,255,255	0/0:97,0:97:100:0,255,255	0/0:104,0:104:100:0,255,255	0/0:89,0:89:100:0,255,255	0/0:92,0:92:100:0,255,255	0/0:102,0:102:100:0,255,255	0/0:81,0:81:100:0,244,255	0/0:81,0:81:100:0,244,255	0/0:82,0:82:100:0,247,255	0/0:73,0:73:100:0,219,255	0/0:98,0:98:100:0,255,255	0/0:71,0:71:100:0,213,255	0/0:79,0:79:100:0,237,255	0/0:91,0:91:100:0,255,255	0/0:120,0:120:100:0,255,255	0/0:93,0:93:100:0,255,255	0/0:90,0:90:100:0,255,255	0/0:98,0:98:100:0,255,255	0/0:97,0:97:100:0,255,255	0/0:81,0:81:100:0,244,255	0/0:112,0:112:100:0,255,255	0/0:92,0:92:100:0,255,255	0/0:84,0:84:100:0,253,255	0/0:97,0:97:100:0,255,255	0/0:83,0:83:100:0,250,255	0/0:89,0:89:100:0,255,255	0/0:67,0:67:100:0,201,255	1/1:0,73:73:100:255,219,0	0/0:98,0:98:100:0,255,255	1/1:0,70:70:100:255,210,0	0/0:115,0:115:100:0,255,255	0/0:82,0:82:100:0,247,255	0/0:85,0:85:100:0,255,255	0/0:85,0:85:100:0,255,255	0/0:91,0:91:100:0,255,255	0/0:81,0:81:100:0,244,255	0/0:87,0:87:100:0,255,255	0/0:102,0:102:100:0,255,255	0/0:67,0:67:100:0,201,255	0/0:125,0:125:100:0,255,255	0/0:133,0:133:100:0,255,255	0/0:78,0:78:100:0,234,255	0/0:83,0:83:100:0,250,255	0/0:66,0:66:100:0,198,255	0/0:109,0:109:100:0,255,255	0/0:88,0:88:100:0,255,255	0/0:97,0:97:100:0,255,255	0/0:112,0:112:100:0,255,255	0/0:103,0:103:100:0,255,255	0/0:85,0:85:100:0,255,255	0/0:77,0:77:100:0,231,255	0/0:104,0:104:100:0,255,255	0/0:83,0:83:100:0,250,255	0/0:80,0:80:100:0,240,255	0/0:140,0:140:100:0,255,255	0/0:50,0:50:99:0,150,255	0/0:60,0:60:100:0,180,255	0/0:107,0:107:100:0,255,255	1/1:0,70:70:100:255,210,0	0/0:79,0:79:100:0,237,255	0/0:80,0:80:100:0,240,255	0/0:80,0:80:100:0,240,255	0/0:96,0:96:100:0,255,255	0/0:109,0:109:100:0,255,255	0/0:83,0:83:100:0,250,255	0/0:85,0:85:100:0,255,255	0/0:70,1:71:100:0,178,255	0/0:64,0:64:100:0,192,255	0/0:68,0:68:100:0,204,255	0/0:93,0:93:100:0,255,255	0/0:97,0:97:100:0,255,255	0/0:84,0:84:100:0,253,255	0/0:79,0:79:100:0,237,255	0/0:115,0:115:100:0,255,255	0/0:118,0:118:100:0,255,255	0/0:95,0:95:100:0,255,255	0/0:74,0:74:100:0,222,255	0/0:108,0:108:100:0,255,255	0/0:52,0:52:99:0,156,255	0/0:82,0:82:100:0,247,255	0/0:109,0:109:100:0,255,255	0/0:99,0:99:100:0,255,255	0/0:87,0:87:100:0,255,255	0/0:77,0:77:100:0,231,255	0/0:198,0:198:100:0,255,255	0/0:254,1:255:100:0,255,255	0/0:62,0:62:100:0,186,255	0/0:149,0:149:100:0,255,255	0/0:134,0:134:100:0,255,255	0/0:274,0:274:100:0,255,255	0/0:96,0:96:100:0,255,255	0/0:69,1:70:100:0,175,255	0/0:80,0:80:100:0,240,255	0/0:137,0:137:100:0,255,255	0/0:92,1:93:100:0,244,255	0/0:74,0:74:100:0,222,255	0/0:75,0:75:100:0,225,255	0/0:90,0:90:100:0,255,255	0/0:97,0:97:100:0,255,255	0/0:91,0:91:100:0,255,255	0/0:64,0:64:100:0,192,255	0/0:71,0:71:100:0,213,255	0/0:84,0:84:100:0,253,255	0/0:130,0:130:100:0,255,255	0/0:92,0:92:100:0,255,255	0/0:168,0:168:100:0,255,255	0/0:103,1:104:100:0,255,255	0/0:88,0:88:100:0,255,255
ARME14_CTG_03	466835	SARME14_CTG_03_466835	A	G	.	PASS	AB=0;ABP=0;AC=4;AF=0.0149813;AN=267;ANN=G|intragenic_variant|MODIFIER|EKO05_001851|null|gene_variant|null|||n.466835A>G||||||;AO=302;CIGAR=1X;DPB=21417;DPRA=1.09811;EPP=53.7451;EPPR=1444.16;GTI=0;LEN=1;MEANALT=1.14286;MQM=59.9801;MQMR=59.9898;NS=267;NUMALT=1;ODDS=84.2855;PAIRED=1;PAIREDR=0.999051;PAO=0;PQA=0;PQR=0;PRO=0;QA=10836;QR=768955;RO=21076;RPL=188;RPP=42.3844;RPPR=1674.66;RPR=114;RUN=1;SAF=99;SAP=80.7806;SAR=203;SRF=7724;SRP=3266.44;SRR=13352;TYPE=snp;technology.Illumina=1;DP=18959	GT:AD:DP:GQ:PL	0/0:79,0:79:100:0,237,255	0/0:123,0:123:100:0,255,255	0/0:115,1:116:100:0,255,255	0/0:35,0:35:99:0,105,255	0/0:99,0:99:100:0,255,255	0/0:88,1:89:100:0,232,255	0/0:107,0:107:100:0,255,255	0/0:112,0:112:100:0,255,255	0/0:142,0:142:100:0,255,255	0/0:86,0:86:100:0,255,255	0/0:150,0:150:100:0,255,255	0/0:95,0:95:100:0,255,255	0/0:38,0:38:99:0,114,255	0/0:51,0:51:99:0,153,255	0/0:79,0:79:100:0,237,255	0/0:58,0:58:100:0,174,255	0/0:78,0:78:100:0,234,255	0/0:40,0:40:99:0,120,255	0/0:85,0:85:100:0,255,255	0/0:80,0:80:100:0,240,255	0/0:67,0:67:100:0,201,255	0/0:55,0:55:100:0,165,255	0/0:78,0:78:100:0,234,255	0/0:77,0:77:100:0,231,255	0/0:51,0:51:99:0,153,255	0/0:65,0:65:100:0,195,255	0/0:68,0:68:100:0,204,255	0/0:60,0:60:100:0,180,255	0/0:61,0:61:100:0,183,255	0/0:69,0:69:100:0,207,255	0/0:60,0:60:100:0,180,255	0/0:65,0:65:100:0,195,255	0/0:62,0:62:100:0,186,255	0/0:85,0:85:100:0,255,255	0/0:73,0:73:100:0,219,255	0/0:62,0:62:100:0,186,255	0/0:48,0:48:99:0,144,255	0/0:92,0:92:100:0,255,255	0/0:58,0:58:100:0,174,255	0/0:51,0:51:99:0,153,255	0/0:68,0:68:100:0,204,255	0/0:70,0:70:100:0,210,255	1/1:0,56:56:100:255,168,0	0/0:51,0:51:99:0,153,255	0/0:73,0:73:100:0,219,255	0/0:61,0:61:100:0,183,255	0/0:51,0:51:99:0,153,255	0/0:58,0:58:100:0,174,255	0/0:75,0:75:100:0,225,255	0/0:285,0:285:100:0,255,255	0/0:74,0:74:100:0,222,255	0/0:60,0:60:100:0,180,255	0/0:81,0:81:100:0,244,255	0/0:56,0:56:100:0,168,255	0/0:48,0:48:99:0,144,255	0/0:55,0:55:100:0,165,255	0/0:83,0:83:100:0,250,255	0/0:45,0:45:99:0,135,255	0/0:44,0:44:99:0,132,255	0/0:63,0:63:100:0,189,255	0/0:70,0:70:100:0,210,255	0/0:61,0:61:100:0,183,255	0/0:61,0:61:100:0,183,255	0/0:52,0:52:99:0,156,255	0/0:48,0:48:99:0,144,255	0/0:40,0:40:99:0,120,255	0/0:41,0:41:99:0,123,255	0/0:51,0:51:99:0,153,255	0/0:49,0:49:99:0,147,255	0/0:104,0:104:100:0,255,255	0/0:50,0:50:99:0,150,255	0/0:60,0:60:100:0,180,255	0/0:50,0:50:99:0,150,255	0/0:61,0:61:100:0,183,255	0/0:98,0:98:100:0,255,255	0/0:57,0:57:100:0,171,255	0/0:67,0:67:100:0,201,255	0/0:56,0:56:100:0,168,255	0/0:74,0:74:100:0,222,255	0/0:84,0:84:100:0,253,255	0/0:65,0:65:100:0,195,255	0/0:65,0:65:100:0,195,255	0/0:47,0:47:99:0,141,255	0/0:52,0:52:99:0,156,255	0/0:70,0:70:100:0,210,255	0/0:54,0:54:100:0,162,255	0/0:74,0:74:100:0,222,255	0/0:63,0:63:100:0,189,255	0/0:59,0:59:100:0,177,255	0/0:82,0:82:100:0,247,255	0/0:56,0:56:100:0,168,255	0/0:81,0:81:100:0,244,255	0/0:79,0:79:100:0,237,255	0/0:57,0:57:100:0,171,255	0/0:82,0:82:100:0,247,255	0/0:58,0:58:100:0,174,255	0/0:59,0:59:100:0,177,255	0/0:46,0:46:99:0,138,255	0/0:68,0:68:100:0,204,255	0/0:67,0:67:100:0,201,255	0/0:76,0:76:100:0,228,255	0/0:109,0:109:100:0,255,255	0/0:100,0:100:100:0,255,255	0/0:83,0:83:100:0,250,255	0/0:48,0:48:99:0,144,255	0/0:70,0:70:100:0,210,255	0/0:86,0:86:100:0,255,255	0/0:90,0:90:100:0,255,255	0/0:72,0:72:100:0,216,255	0/0:94,0:94:100:0,255,255	0/0:78,0:78:100:0,234,255	0/0:63,0:63:100:0,189,255	0/0:88,0:88:100:0,255,255	0/0:84,0:84:100:0,253,255	0/0:84,0:84:100:0,253,255	0/0:73,0:73:100:0,219,255	0/0:88,0:88:100:0,255,255	0/0:114,0:114:100:0,255,255	0/0:115,0:115:100:0,255,255	0/0:84,0:84:100:0,253,255	0/0:77,0:77:100:0,231,255	0/0:66,0:66:100:0,198,255	0/0:109,0:109:100:0,255,255	0/0:116,0:116:100:0,255,255	0/0:109,0:109:100:0,255,255	0/0:79,0:79:100:0,237,255	0/0:103,0:103:100:0,255,255	0/0:87,0:87:100:0,255,255	0/0:97,0:97:100:0,255,255	0/0:72,0:72:100:0,216,255	0/0:71,0:71:100:0,213,255	0/0:79,0:79:100:0,237,255	0/0:80,0:80:100:0,240,255	0/0:75,0:75:100:0,225,255	0/0:77,0:77:100:0,231,255	0/0:77,0:77:100:0,231,255	0/0:107,0:107:100:0,255,255	0/0:98,0:98:100:0,255,255	0/0:89,0:89:100:0,255,255	0/0:108,0:108:100:0,255,255	0/0:95,0:95:100:0,255,255	0/0:69,0:69:100:0,207,255	0/0:89,0:89:100:0,255,255	0/0:78,0:78:100:0,234,255	0/0:81,0:81:100:0,244,255	0/0:113,0:113:100:0,255,255	0/0:64,0:64:100:0,192,255	0/0:66,0:66:100:0,198,255	0/0:56,0:56:100:0,168,255	1/1:0,75:75:100:255,225,0	0/0:106,0:106:100:0,255,255	1/1:0,88:88:100:255,255,0	0/0:98,0:98:100:0,255,255	0/0:90,0:90:100:0,255,255	0/0:84,0:84:100:0,253,255	0/0:86,0:86:100:0,255,255	0/0:84,0:84:100:0,253,255	0/0:80,0:80:100:0,240,255	0/0:72,0:72:100:0,216,255	0/0:109,0:109:100:0,255,255	0/0:79,0:79:100:0,237,255	0/0:102,0:102:100:0,255,255	0/0:101,0:101:100:0,255,255	0/0:101,0:101:100:0,255,255	0/0:93,0:93:100:0,255,255	0/0:88,0:88:100:0,255,255	0/0:81,0:81:100:0,244,255	0/0:76,0:76:100:0,228,255	0/0:124,0:124:100:0,255,255	0/0:107,0:107:100:0,255,255	0/0:98,0:98:100:0,255,255	0/0:72,0:72:100:0,216,255	0/0:77,0:77:100:0,231,255	0/0:109,2:111:100:0,255,255	0/0:89,0:89:100:0,255,255	0/0:82,0:82:100:0,247,255	0/0:144,0:144:100:0,255,255	0/0:49,0:49:99:0,147,255	0/0:68,0:68:100:0,204,255	0/0:97,0:97:100:0,255,255	1/1:0,79:79:100:255,237,0	0/0:74,0:74:100:0,222,255	0/0:88,0:88:100:0,255,255	0/0:78,0:78:100:0,234,255	0/0:109,0:109:100:0,255,255	0/0:121,0:121:100:0,255,255	0/0:118,0:118:100:0,255,255	0/0:69,0:69:100:0,207,255	0/0:84,0:84:100:0,253,255	0/0:75,0:75:100:0,225,255	0/0:74,0:74:100:0,222,255	0/0:97,0:97:100:0,255,255	0/0:97,0:97:100:0,255,255	0/0:92,0:92:100:0,255,255	0/0:84,0:84:100:0,253,255	0/0:101,0:101:100:0,255,255	0/0:102,0:102:100:0,255,255	0/0:77,0:77:100:0,231,255	0/0:84,0:84:100:0,253,255	0/0:90,0:90:100:0,255,255	0/0:48,0:48:99:0,144,255	0/0:75,0:75:100:0,225,255	0/0:71,0:71:100:0,213,255	0/0:99,0:99:100:0,255,255	0/0:83,0:83:100:0,250,255	0/0:68,0:68:100:0,204,255	0/0:179,0:179:100:0,255,255	0/0:222,0:222:100:0,255,255	0/0:66,0:66:100:0,198,255	0/0:141,0:141:100:0,255,255	0/0:145,0:145:100:0,255,255	0/0:285,0:285:100:0,255,255	0/0:89,0:89:100:0,255,255	0/0:82,0:82:100:0,247,255	0/0:84,0:84:100:0,253,255	0/0:103,0:103:100:0,255,255	0/0:82,0:82:100:0,247,255	0/0:84,0:84:100:0,253,255	0/0:72,0:72:100:0,216,255	0/0:103,0:103:100:0,255,255	0/0:90,0:90:100:0,255,255	0/0:107,0:107:100:0,255,255	0/0:58,0:58:100:0,174,255	0/0:52,0:52:99:0,156,255	0/0:106,0:106:100:0,255,255	0/0:110,0:110:100:0,255,255	0/0:92,0:92:100:0,255,255	0/0:167,0:167:100:0,255,255	0/0:89,0:89:100:0,255,255	0/0:93,0:93:100:0,255,255
ARME14_CTG_03	468753	SARME14_CTG_03_468753	G	T	.	PASS	AB=0;ABP=0;AC=3;AF=0.011236;AN=267;ANN=T|intragenic_variant|MODIFIER|EKO05_001851|null|gene_variant|null|||n.468753G>T||||||;AO=233;CIGAR=1X;DPB=20608;DPRA=1.03448;EPP=5.10722;EPPR=1913.16;GTI=0;LEN=1;MEANALT=1;MQM=60;MQMR=59.997;NS=267;NUMALT=1;ODDS=111.089;PAIRED=1;PAIREDR=0.998821;PAO=0;PQA=0;PQR=0;PRO=0;QA=7574;QR=732492;RO=20360;RPL=103;RPP=9.80431;RPPR=116.599;RPR=130;RUN=1;SAF=139;SAP=21.8825;SAR=94;SRF=12126;SRP=1618.57;SRR=8234;TYPE=snp;technology.Illumina=1;DP=18210	GT:AD:DP:GQ:PL	0/0:73,0:73:100:0,219,255	0/0:113,0:113:100:0,255,255	0/0:98,0:98:100:0,255,255	0/0:42,0:42:99:0,126,255	0/0:89,0:89:100:0,255,255	0/0:108,0:108:100:0,255,255	0/0:122,0:122:100:0,255,255	0/0:121,0:121:100:0,255,255	0/0:105,0:105:100:0,255,255	0/0:83,1:84:100:0,216,255	0/0:135,0:135:100:0,255,255	0/0:109,0:109:100:0,255,255	0/0:52,0:52:99:0,156,255	0/0:58,0:58:100:0,174,255	0/0:68,0:68:100:0,204,255	0/0:68,0:68:100:0,204,255	0/0:63,0:63:100:0,189,255	0/0:44,0:44:99:0,132,255	0/0:78,0:78:100:0,234,255	0/0:87,0:87:100:0,255,255	0/0:68,1:69:100:0,172,255	0/0:51,0:51:99:0,153,255	0/0:57,0:57:100:0,171,255	0/0:72,0:72:100:0,216,255	0/0:66,0:66:100:0,198,255	0/0:56,0:56:100:0,168,255	0/0:65,0:65:100:0,195,255	0/0:62,0:62:100:0,186,255	0/0:78,0:78:100:0,234,255	0/0:74,0:74:100:0,222,255	0/0:80,0:80:100:0,240,255	0/0:47,0:47:99:0,141,255	0/0:64,1:65:99:0,159,255	0/0:70,0:70:100:0,210,255	0/0:47,0:47:99:0,141,255	0/0:59,0:59:100:0,177,255	0/0:56,0:56:100:0,168,255	0/0:67,0:67:100:0,201,255	0/0:53,0:53:99:0,159,255	0/0:59,0:59:100:0,177,255	0/0:46,1:47:99:0,105,255	0/0:85,0:85:100:0,255,255	0/0:65,0:65:100:0,195,255	0/0:54,1:55:99:0,130,255	0/0:79,0:79:100:0,237,255	0/0:60,0:60:100:0,180,255	0/0:42,0:42:99:0,126,255	0/0:60,0:60:100:0,180,255	0/0:52,0:52:99:0,156,255	0/0:285,0:285:100:0,255,255	0/0:53,0:53:99:0,159,255	0/0:56,1:57:99:0,136,255	0/0:62,0:62:100:0,186,255	0/0:61,0:61:100:0,183,255	0/0:61,0:61:100:0,183,255	0/0:51,0:51:99:0,153,255	0/0:67,0:67:100:0,201,255	0/0:51,0:51:99:0,153,255	0/0:61,0:61:100:0,183,255	0/0:56,0:56:100:0,168,255	0/0:67,0:67:100:0,201,255	0/0:49,0:49:99:0,147,255	0/0:55,0:55:100:0,165,255	0/0:34,0:34:99:0,102,255	0/0:40,0:40:99:0,120,255	0/0:41,0:41:99:0,123,255	0/0:28,0:28:99:0,84,255	0/0:52,0:52:99:0,156,255	0/0:60,0:60:100:0,180,255	0/0:97,0:97:100:0,255,255	0/0:45,0:45:99:0,135,255	0/0:65,0:65:100:0,195,255	0/0:62,0:62:100:0,186,255	0/0:71,0:71:100:0,213,255	0/0:93,0:93:100:0,255,255	0/0:53,1:54:99:0,127,255	0/0:61,1:62:99:0,150,255	1/1:0,64:64:100:255,192,0	0/0:47,0:47:99:0,141,255	1/1:0,66:66:100:255,198,0	1/1:0,69:69:100:255,207,0	0/0:86,0:86:100:0,255,255	0/0:69,0:69:100:0,207,255	0/0:62,0:62:100:0,186,255	0/0:78,0:78:100:0,234,255	0/0:39,0:39:99:0,117,255	0/0:70,0:70:100:0,210,255	0/0:51,1:52:99:0,120,255	0/0:64,0:64:100:0,192,255	0/0:58,0:58:100:0,174,255	0/0:63,0:63:100:0,189,255	0/0:85,1:86:100:0,223,255	0/0:73,0:73:100:0,219,255	0/0:47,0:47:99:0,141,255	0/0:64,1:65:99:0,159,255	0/0:69,0:69:100:0,207,255	0/0:37,0:37:99:0,111,255	0/0:46,0:46:99:0,138,255	0/0:61,0:61:100:0,183,255	0/0:47,0:47:99:0,141,255	0/0:48,0:48:99:0,144,255	0/0:70,0:70:100:0,210,255	0/0:107,0:107:100:0,255,255	0/0:63,0:63:100:0,189,255	0/0:63,0:63:100:0,189,255	0/0:68,0:68:100:0,204,255	0/0:76,0:76:100:0,228,255	0/0:73,0:73:100:0,219,255	0/0:70,0:70:100:0,210,255	0/0:78,0:78:100:0,234,255	0/0:90,0:90:100:0,255,255	0/0:76,0:76:100:0,228,255	0/0:69,0:69:100:0,207,255	0/0:73,0:73:100:0,219,255	0/0:82,0:82:100:0,247,255	0/0:65,0:65:100:0,195,255	0/0:85,0:85:100:0,255,255	0/0:98,0:98:100:0,255,255	0/0:106,0:106:100:0,255,255	0/0:76,0:76:100:0,228,255	0/0:77,0:77:100:0,231,255	0/0:69,0:69:100:0,207,255	0/0:110,0:110:100:0,255,255	0/0:104,0:104:100:0,255,255	0/0:116,0:116:100:0,255,255	0/0:81,0:81:100:0,244,255	0/0:78,0:78:100:0,234,255	0/0:75,0:75:100:0,225,255	0/0:84,0:84:100:0,253,255	0/0:74,1:75:100:0,190,255	0/0:77,2:79:100:0,166,255	0/0:80,0:80:100:0,240,255	0/0:98,0:98:100:0,255,255	0/0:76,1:77:100:0,196,255	0/0:97,0:97:100:0,255,255	0/0:69,0:69:100:0,207,255	0/0:97,0:97:100:0,255,255	0/0:92,0:92:100:0,255,255	0/0:67,0:67:100:0,201,255	0/0:95,0:95:100:0,255,255	0/0:86,0:86:100:0,255,255	0/0:75,0:75:100:0,225,255	0/0:78,0:78:100:0,234,255	0/0:74,0:74:100:0,222,255	0/0:69,0:69:100:0,207,255	0/0:110,0:110:100:0,255,255	0/0:81,0:81:100:0,244,255	0/0:80,0:80:100:0,240,255	0/0:54,0:54:100:0,162,255	0/0:77,0:77:100:0,231,255	0/0:111,0:111:100:0,255,255	0/0:92,0:92:100:0,255,255	0/0:115,0:115:100:0,255,255	0/0:83,0:83:100:0,250,255	0/0:67,0:67:100:0,201,255	0/0:80,1:81:100:0,207,255	0/0:70,0:70:100:0,210,255	0/0:81,1:82:100:0,210,255	0/0:60,0:60:100:0,180,255	0/0:105,2:107:100:0,250,255	0/0:63,1:64:99:0,156,255	0/0:82,0:82:100:0,247,255	0/0:103,1:104:100:0,255,255	0/0:115,0:115:100:0,255,255	0/0:86,1:87:100:0,226,255	0/0:104,0:104:100:0,255,255	0/0:77,0:77:100:0,231,255	0/0:74,1:75:100:0,190,255	0/0:110,0:110:100:0,255,255	0/0:92,0:92:100:0,255,255	0/0:85,0:85:100:0,255,255	0/0:84,0:84:100:0,253,255	0/0:57,0:57:100:0,171,255	0/0:85,0:85:100:0,255,255	0/0:88,0:88:100:0,255,255	0/0:70,0:70:100:0,210,255	0/0:146,0:146:100:0,255,255	0/0:46,0:46:99:0,138,255	0/0:78,0:78:100:0,234,255	0/0:102,0:102:100:0,255,255	0/0:79,0:79:100:0,237,255	0/0:98,0:98:100:0,255,255	0/0:85,0:85:100:0,255,255	0/0:95,0:95:100:0,255,255	0/0:76,0:76:100:0,228,255	0/0:119,0:119:100:0,255,255	0/0:80,0:80:100:0,240,255	0/0:67,1:68:100:0,169,255	0/0:73,0:73:100:0,219,255	0/0:61,1:62:99:0,150,255	0/0:75,0:75:100:0,225,255	0/0:76,0:76:100:0,228,255	0/0:85,0:85:100:0,255,255	0/0:77,0:77:100:0,231,255	0/0:86,0:86:100:0,255,255	0/0:84,0:84:100:0,253,255	0/0:118,0:118:100:0,255,255	0/0:83,0:83:100:0,250,255	0/0:70,1:71:100:0,178,255	0/0:90,0:90:100:0,255,255	0/0:32,0:32:99:0,96,255	0/0:78,0:78:100:0,234,255	0/0:93,0:93:100:0,255,255	0/0:71,0:71:100:0,213,255	0/0:56,1:57:99:0,136,255	0/0:49,0:49:99:0,147,255	0/0:193,0:193:100:0,255,255	0/0:229,0:229:100:0,255,255	0/0:56,0:56:100:0,168,255	0/0:152,1:153:100:0,255,255	0/0:139,0:139:100:0,255,255	0/0:285,0:285:100:0,255,255	0/0:95,0:95:100:0,255,255	0/0:85,0:85:100:0,255,255	0/0:77,0:77:100:0,231,255	0/0:123,1:124:100:0,255,255	0/0:82,0:82:100:0,247,255	0/0:97,0:97:100:0,255,255	0/0:82,0:82:100:0,247,255	0/0:73,0:73:100:0,219,255	0/0:99,1:100:100:0,255,255	0/0:119,0:119:100:0,255,255	0/0:60,0:60:100:0,180,255	0/0:67,0:67:100:0,201,255	0/0:91,0:91:100:0,255,255	0/0:116,0:116:100:0,255,255	0/0:79,0:79:100:0,237,255	0/0:170,1:171:100:0,255,255	0/0:65,0:65:100:0,195,255	0/0:80,0:80:100:0,240,255
ARME14_CTG_03	471847	SARME14_CTG_03_471847	C	A	.	PASS	AB=0;ABP=0;AC=3;AF=0.011236;AN=267;ANN=A|intragenic_variant|MODIFIER|EKO05_001851|null|gene_variant|null|||n.471847C>A||||||;AO=374;CIGAR=1X;DPB=24017;DPRA=1.04816;EPP=8.23577;EPPR=1141.62;GTI=0;LEN=1;MEANALT=1;MQM=60;MQMR=59.9941;NS=267;NUMALT=1;ODDS=96.3619;PAIRED=1;PAIREDR=0.998688;PAO=0;PQA=0;PQR=0;PRO=0;QA=12927;QR=850101;RO=23630;RPL=205;RPP=10.535;RPPR=165.074;RPR=169;RUN=1;SAF=211;SAP=16.3875;SAR=163;SRF=12928;SRP=458.356;SRR=10702;TYPE=snp;technology.Illumina=1;DP=21326	GT:AD:DP:GQ:PL	0/0:83,0:83:100:0,250,255	0/0:107,0:107:100:0,255,255	0/0:80,0:80:100:0,240,255	0/0:38,0:38:99:0,114,255	0/0:84,0:84:100:0,253,255	0/0:90,0:90:100:0,255,255	0/0:136,0:136:100:0,255,255	0/0:105,0:105:100:0,255,255	0/0:153,0:153:100:0,255,255	0/0:93,0:93:100:0,255,255	0/0:160,0:160:100:0,255,255	0/0:105,0:105:100:0,255,255	0/0:48,0:48:99:0,144,255	0/0:79,0:79:100:0,237,255	0/0:64,0:64:100:0,192,255	0/0:75,0:75:100:0,225,255	0/0:84,0:84:100:0,253,255	0/0:57,0:57:100:0,171,255	0/0:95,1:96:100:0,253,255	0/0:88,0:88:100:0,255,255	0/0:83,0:83:100:0,250,255	0/0:61,1:62:99:0,150,255	0/0:89,1:90:100:0,235,255	0/0:75,0:75:100:0,225,255	0/0:66,0:66:100:0,198,255	0/0:59,0:59:100:0,177,255	0/0:90,0:90:100:0,255,255	0/0:77,0:77:100:0,231,255	0/0:90,0:90:100:0,255,255	0/0:83,0:83:100:0,250,255	0/0:85,0:85:100:0,255,255	0/0:70,0:70:100:0,210,255	0/0:98,1:99:100:0,255,255	0/0:62,0:62:100:0,186,255	0/0:68,0:68:100:0,204,255	0/0:81,0:81:100:0,244,255	0/0:62,0:62:100:0,186,255	0/0:78,1:79:100:0,202,255	0/0:68,1:69:100:0,172,255	0/0:66,0:66:100:0,198,255	0/0:65,0:65:100:0,195,255	0/0:95,0:95:100:0,255,255	0/0:53,0:53:99:0,159,255	0/0:70,0:70:100:0,210,255	0/0:97,0:97:100:0,255,255	0/0:66,0:66:100:0,198,255	0/0:49,0:49:99:0,147,255	0/0:71,0:71:100:0,213,255	0/0:76,0:76:100:0,228,255	0/0:323,0:323:100:0,255,255	0/0:79,0:79:100:0,237,255	0/0:51,0:51:99:0,153,255	0/0:87,0:87:100:0,255,255	0/0:72,0:72:100:0,216,255	0/0:60,0:60:100:0,180,255	0/0:88,0:88:100:0,255,255	0/0:81,0:81:100:0,244,255	0/0:69,0:69:100:0,207,255	0/0:65,0:65:100:0,195,255	0/0:68,0:68:100:0,204,255	0/0:78,1:79:100:0,202,255	0/0:70,0:70:100:0,210,255	0/0:63,0:63:100:0,189,255	0/0:51,0:51:99:0,153,255	0/0:54,0:54:100:0,162,255	0/0:70,0:70:100:0,210,255	0/0:54,0:54:100:0,162,255	0/0:55,0:55:100:0,165,255	0/0:72,0:72:100:0,216,255	0/0:90,1:91:100:0,238,255	0/0:54,0:54:100:0,162,255	0/0:64,0:64:100:0,192,255	0/0:48,0:48:99:0,144,255	0/0:80,0:80:100:0,240,255	0/0:110,0:110:100:0,255,255	0/0:89,0:89:100:0,255,255	0/0:74,0:74:100:0,222,255	0/0:62,0:62:100:0,186,255	0/0:73,0:73:100:0,219,255	0/0:72,0:72:100:0,216,255	0/0:46,0:46:99:0,138,255	0/0:98,0:98:100:0,255,255	0/0:56,0:56:100:0,168,255	0/0:60,0:60:100:0,180,255	0/0:84,0:84:100:0,253,255	0/0:68,0:68:100:0,204,255	0/0:80,0:80:100:0,240,255	0/0:56,0:56:100:0,168,255	0/0:77,0:77:100:0,231,255	0/0:96,0:96:100:0,255,255	0/0:74,0:74:100:0,222,255	0/0:107,0:107:100:0,255,255	0/0:90,0:90:100:0,255,255	0/0:60,1:61:99:0,147,255	0/0:109,0:109:100:0,255,255	0/0:73,0:73:100:0,219,255	0/0:69,0:69:100:0,207,255	0/0:69,0:69:100:0,207,255	0/0:74,0:74:100:0,222,255	0/0:65,0:65:100:0,195,255	0/0:76,0:76:100:0,228,255	0/0:107,1:108:100:0,255,255	0/0:129,0:129:100:0,255,255	0/0:81,0:81:100:0,244,255	0/0:91,0:91:100:0,255,255	0/0:93,0:93:100:0,255,255	0/0:95,0:95:100:0,255,255	0/0:81,0:81:100:0,244,255	0/0:89,0:89:100:0,255,255	0/0:92,0:92:100:0,255,255	0/0:76,0:76:100:0,228,255	0/0:85,0:85:100:0,255,255	0/0:81,1:82:100:0,210,255	0/0:89,0:89:100:0,255,255	0/0:87,0:87:100:0,255,255	0/0:108,0:108:100:0,255,255	0/0:87,0:87:100:0,255,255	0/0:108,0:108:100:0,255,255	0/0:139,0:139:100:0,255,255	0/0:85,0:85:100:0,255,255	0/0:81,0:81:100:0,244,255	0/0:103,0:103:100:0,255,255	0/0:110,0:110:100:0,255,255	0/0:118,0:118:100:0,255,255	0/0:122,1:123:100:0,255,255	0/0:111,0:111:100:0,255,255	0/0:135,0:135:100:0,255,255	0/0:96,0:96:100:0,255,255	0/0:89,0:89:100:0,255,255	0/0:104,0:104:100:0,255,255	0/0:103,0:103:100:0,255,255	0/0:91,0:91:100:0,255,255	0/0:94,0:94:100:0,255,255	0/0:74,0:74:100:0,222,255	0/0:101,0:101:100:0,255,255	0/0:90,1:91:100:0,238,255	0/0:121,2:123:100:0,255,255	0/0:112,0:112:100:0,255,255	0/0:93,0:93:100:0,255,255	0/0:116,0:116:100:0,255,255	0/0:117,0:117:100:0,255,255	0/0:71,0:71:100:0,213,255	0/0:96,0:96:100:0,255,255	0/0:99,0:99:100:0,255,255	0/0:76,0:76:100:0,228,255	0/0:121,0:121:100:0,255,255	0/0:88,0:88:100:0,255,255	0/0:84,0:84:100:0,253,255	0/0:87,0:87:100:0,255,255	0/0:69,0:69:100:0,207,255	0/0:121,1:122:100:0,255,255	0/0:88,0:88:100:0,255,255	0/0:106,0:106:100:0,255,255	0/0:106,0:106:100:0,255,255	0/0:80,0:80:100:0,240,255	0/0:86,0:86:100:0,255,255	0/0:98,0:98:100:0,255,255	0/0:127,0:127:100:0,255,255	0/0:93,0:93:100:0,255,255	0/0:118,0:118:100:0,255,255	0/0:81,0:81:100:0,244,255	0/0:111,0:111:100:0,255,255	0/0:123,0:123:100:0,255,255	0/0:118,0:118:100:0,255,255	0/0:82,0:82:100:0,247,255	0/0:104,0:104:100:0,255,255	0/0:121,0:121:100:0,255,255	0/0:104,0:104:100:0,255,255	1/1:0,117:117:100:255,255,0	1/1:0,114:114:100:255,255,0	1/1:0,114:114:100:255,255,0	0/0:94,0:94:100:0,255,255	0/0:77,0:77:100:0,231,255	0/0:118,0:118:100:0,255,255	0/0:99,1:100:100:0,255,255	0/0:101,0:101:100:0,255,255	0/0:157,0:157:100:0,255,255	0/0:69,0:69:100:0,207,255	0/0:74,0:74:100:0,222,255	0/0:103,0:103:100:0,255,255	0/0:85,0:85:100:0,255,255	0/0:117,0:117:100:0,255,255	0/0:129,0:129:100:0,255,255	0/0:116,0:116:100:0,255,255	0/0:91,0:91:100:0,255,255	0/0:138,1:139:100:0,255,255	0/0:76,0:76:100:0,228,255	0/0:75,0:75:100:0,225,255	0/0:96,0:96:100:0,255,255	0/0:91,0:91:100:0,255,255	0/0:95,0:95:100:0,255,255	0/0:101,0:101:100:0,255,255	0/0:102,0:102:100:0,255,255	0/0:114,0:114:100:0,255,255	0/0:127,0:127:100:0,255,255	0/0:121,0:121:100:0,255,255	0/0:118,0:118:100:0,255,255	0/0:72,0:72:100:0,216,255	0/0:107,0:107:100:0,255,255	0/0:77,1:78:100:0,199,255	0/0:50,0:50:99:0,150,255	0/0:87,0:87:100:0,255,255	0/0:108,0:108:100:0,255,255	0/0:94,0:94:100:0,255,255	0/0:99,0:99:100:0,255,255	0/0:84,0:84:100:0,253,255	0/0:229,0:229:100:0,255,255	0/0:229,0:229:100:0,255,255	0/0:89,0:89:100:0,255,255	0/0:176,0:176:100:0,255,255	0/0:163,0:163:100:0,255,255	0/0:285,0:285:100:0,255,255	0/0:93,0:93:100:0,255,255	0/0:72,0:72:100:0,216,255	0/0:68,1:69:100:0,172,255	0/0:107,0:107:100:0,255,255	0/0:83,0:83:100:0,250,255	0/0:91,0:91:100:0,255,255	0/0:90,0:90:100:0,255,255	0/0:61,0:61:100:0,183,255	0/0:102,0:102:100:0,255,255	0/0:106,0:106:100:0,255,255	0/0:64,1:65:99:0,159,255	0/0:74,0:74:100:0,222,255	0/0:103,1:104:100:0,255,255	0/0:110,0:110:100:0,255,255	0/0:88,0:88:100:0,255,255	0/0:188,0:188:100:0,255,255	0/0:85,0:85:100:0,255,255	0/0:108,1:109:100:0,255,255
ARME14_CTG_03	473926	SARME14_CTG_03_473926	T	G	.	PASS	AB=0;ABP=0;AC=3;AF=0.011236;AN=267;ANN=G|intragenic_variant|MODIFIER|EKO05_001851|null|gene_variant|null|||n.473926T>G||||||;AO=182;CIGAR=1X;DPB=21751;DPRA=1.11867;EPP=18.4731;EPPR=6.2041;GTI=0;LEN=1;MEANALT=1.15789;MQM=36.8132;MQMR=58.3071;NS=267;NUMALT=1;ODDS=158.569;PAIRED=1;PAIREDR=0.998468;PAO=0;PQA=0;PQR=0;PRO=0;QA=6218;QR=782373;RO=21542;RPL=113;RPP=26.109;RPPR=705.559;RPR=69;RUN=1;SAF=94;SAP=3.43982;SAR=88;SRF=9417;SRP=742.217;SRR=12125;TYPE=snp;technology.Illumina=1;DP=19308	GT:AD:DP:GQ:PL	0/0:81,0:81:100:0,244,255	0/0:116,0:116:100:0,255,255	0/0:88,0:88:100:0,255,255	0/0:59,0:59:100:0,177,255	0/0:126,0:126:100:0,255,255	0/0:80,0:80:100:0,240,255	0/0:133,0:133:100:0,255,255	0/0:118,0:118:100:0,255,255	0/0:111,0:111:100:0,255,255	0/0:95,0:95:100:0,255,255	0/0:144,1:145:100:0,255,255	0/0:107,0:107:100:0,255,255	0/0:61,0:61:100:0,183,255	0/0:43,0:43:99:0,129,255	0/0:81,0:81:100:0,244,255	0/0:72,0:72:100:0,216,255	0/0:63,0:63:100:0,189,255	0/0:58,0:58:100:0,174,255	0/0:103,0:103:100:0,255,255	0/0:70,0:70:100:0,210,255	0/0:68,0:68:100:0,204,255	0/0:55,0:55:100:0,165,255	0/0:62,0:62:100:0,186,255	0/0:79,0:79:100:0,237,255	0/0:69,0:69:100:0,207,255	0/0:48,0:48:99:0,144,255	0/0:51,0:51:99:0,153,255	0/0:70,0:70:100:0,210,255	0/0:84,0:84:100:0,253,255	0/0:76,0:76:100:0,228,255	0/0:56,0:56:100:0,168,255	0/0:45,0:45:99:0,135,255	0/0:89,1:90:100:0,235,255	0/0:84,0:84:100:0,253,255	0/0:69,0:69:100:0,207,255	0/0:60,0:60:100:0,180,255	0/0:63,0:63:100:0,189,255	0/0:83,0:83:100:0,250,255	0/0:59,0:59:100:0,177,255	0/0:39,0:39:99:0,117,255	0/0:57,0:57:100:0,171,255	0/0:73,0:73:100:0,219,255	0/0:58,0:58:100:0,174,255	0/0:66,0:66:100:0,198,255	0/0:87,0:87:100:0,255,255	0/0:72,0:72:100:0,216,255	0/0:41,0:41:99:0,123,255	0/0:67,0:67:100:0,201,255	0/0:71,0:71:100:0,213,255	0/0:297,0:297:100:0,255,255	0/0:64,0:64:100:0,192,255	0/0:49,0:49:99:0,147,255	0/0:76,0:76:100:0,228,255	0/0:71,0:71:100:0,213,255	0/0:48,0:48:99:0,144,255	0/0:54,0:54:100:0,162,255	0/0:74,0:74:100:0,222,255	0/0:62,0:62:100:0,186,255	0/0:73,0:73:100:0,219,255	0/0:54,0:54:100:0,162,255	0/0:65,0:65:100:0,195,255	0/0:48,0:48:99:0,144,255	0/0:68,0:68:100:0,204,255	0/0:37,0:37:99:0,111,255	0/0:61,0:61:100:0,183,255	0/0:42,0:42:99:0,126,255	0/0:39,1:40:99:0,84,255	0/0:59,0:59:100:0,177,255	0/0:59,0:59:100:0,177,255	0/0:113,0:113:100:0,255,255	0/0:43,0:43:99:0,129,255	0/0:60,0:60:100:0,180,255	0/0:56,0:56:100:0,168,255	0/0:61,0:61:100:0,183,255	0/0:84,0:84:100:0,253,255	0/0:55,0:55:100:0,165,255	0/0:75,0:75:100:0,225,255	0/0:68,0:68:100:0,204,255	0/0:70,0:70:100:0,210,255	0/0:82,0:82:100:0,247,255	0/0:62,0:62:100:0,186,255	0/0:79,0:79:100:0,237,255	0/0:55,1:56:99:0,133,255	0/0:56,0:56:100:0,168,255	0/0:78,0:78:100:0,234,255	0/0:63,0:63:100:0,189,255	0/0:73,0:73:100:0,219,255	0/0:82,0:82:100:0,247,255	0/0:76,0:76:100:0,228,255	0/0:81,0:81:100:0,244,255	0/0:54,0:54:100:0,162,255	0/0:72,0:72:100:0,216,255	0/0:74,0:74:100:0,222,255	0/0:52,0:52:99:0,156,255	0/0:81,0:81:100:0,244,255	0/0:50,0:50:99:0,150,255	0/0:68,0:68:100:0,204,255	0/0:50,0:50:99:0,150,255	0/0:76,0:76:100:0,228,255	0/0:47,0:47:99:0,141,255	0/0:82,0:82:100:0,247,255	0/0:65,0:65:100:0,195,255	0/0:83,0:83:100:0,250,255	0/0:67,0:67:100:0,201,255	0/0:85,0:85:100:0,255,255	0/0:80,0:80:100:0,240,255	0/0:76,0:76:100:0,228,255	0/0:89,1:90:100:0,235,255	0/0:58,0:58:100:0,174,255	0/0:83,0:83:100:0,250,255	0/0:88,0:88:100:0,255,255	0/0:66,0:66:100:0,198,255	0/0:88,0:88:100:0,255,255	0/0:78,0:78:100:0,234,255	0/0:85,0:85:100:0,255,255	0/0:76,0:76:100:0,228,255	0/0:81,0:81:100:0,244,255	0/0:118,1:119:100:0,255,255	0/0:112,0:112:100:0,255,255	0/0:84,0:84:100:0,253,255	0/0:82,0:82:100:0,247,255	0/0:76,0:76:100:0,228,255	0/0:115,0:115:100:0,255,255	0/0:126,0:126:100:0,255,255	0/0:82,0:82:100:0,247,255	0/0:89,0:89:100:0,255,255	0/0:108,0:108:100:0,255,255	0/0:93,0:93:100:0,255,255	0/0:74,0:74:100:0,222,255	0/0:83,0:83:100:0,250,255	0/0:83,0:83:100:0,250,255	0/0:102,0:102:100:0,255,255	0/0:79,0:79:100:0,237,255	0/0:75,0:75:100:0,225,255	0/0:92,0:92:100:0,255,255	0/0:76,0:76:100:0,228,255	0/0:121,0:121:100:0,255,255	0/0:90,0:90:100:0,255,255	0/0:85,0:85:100:0,255,255	0/0:94,0:94:100:0,255,255	0/0:99,1:100:100:0,255,255	0/0:75,0:75:100:0,225,255	0/0:111,0:111:100:0,255,255	0/0:82,0:82:100:0,247,255	0/0:100,0:100:100:0,255,255	0/0:96,0:96:100:0,255,255	0/0:68,0:68:100:0,204,255	0/0:72,0:72:100:0,216,255	0/0:66,0:66:100:0,198,255	0/0:80,0:80:100:0,240,255	0/0:105,0:105:100:0,255,255	0/0:97,0:97:100:0,255,255	0/0:107,0:107:100:0,255,255	0/0:112,0:112:100:0,255,255	0/0:77,0:77:100:0,231,255	0/0:111,0:111:100:0,255,255	0/0:93,0:93:100:0,255,255	0/0:104,0:104:100:0,255,255	0/0:88,0:88:100:0,255,255	1/1:0,66:66:100:255,198,0	1/1:0,38:38:99:255,114,0	1/1:0,62:62:100:255,186,0	0/0:108,0:108:100:0,255,255	0/0:138,0:138:100:0,255,255	0/0:98,0:98:100:0,255,255	0/0:76,0:76:100:0,228,255	0/0:91,0:91:100:0,255,255	0/0:89,0:89:100:0,255,255	0/0:134,0:134:100:0,255,255	0/0:124,0:124:100:0,255,255	0/0:119,0:119:100:0,255,255	0/0:95,1:96:100:0,253,255	0/0:66,0:66:100:0,198,255	0/0:107,0:107:100:0,255,255	0/0:94,0:94:100:0,255,255	0/0:61,0:61:100:0,183,255	0/0:133,0:133:100:0,255,255	0/0:73,0:73:100:0,219,255	0/0:69,0:69:100:0,207,255	0/0:96,0:96:100:0,255,255	0/0:71,0:71:100:0,213,255	0/0:89,1:90:100:0,235,255	0/0:97,0:97:100:0,255,255	0/0:84,0:84:100:0,253,255	0/0:120,0:120:100:0,255,255	0/0:124,0:124:100:0,255,255	0/0:107,0:107:100:0,255,255	0/0:71,0:71:100:0,213,255	0/0:74,0:74:100:0,222,255	0/0:64,0:64:100:0,192,255	0/0:71,0:71:100:0,213,255	0/0:111,0:111:100:0,255,255	0/0:112,0:112:100:0,255,255	0/0:91,0:91:100:0,255,255	0/0:83,0:83:100:0,250,255	0/0:88,0:88:100:0,255,255	0/0:92,0:92:100:0,255,255	0/0:81,0:81:100:0,244,255	0/0:71,0:71:100:0,213,255	0/0:90,0:90:100:0,255,255	0/0:40,0:40:99:0,120,255	0/0:89,0:89:100:0,255,255	0/0:80,0:80:100:0,240,255	0/0:100,0:100:100:0,255,255	0/0:69,0:69:100:0,207,255	0/0:78,0:78:100:0,234,255	0/0:209,1:210:100:0,255,255	0/0:245,0:245:100:0,255,255	0/0:74,0:74:100:0,222,255	0/0:147,0:147:100:0,255,255	0/0:143,0:143:100:0,255,255	0/0:274,0:274:100:0,255,255	0/0:79,1:80:100:0,204,255	0/0:90,0:90:100:0,255,255	0/0:87,0:87:100:0,255,255	0/0:101,0:101:100:0,255,255	0/0:94,0:94:100:0,255,255	0/0:105,0:105:100:0,255,255	0/0:83,0:83:100:0,250,255	0/0:74,1:75:100:0,190,255	0/0:100,0:100:100:0,255,255	0/0:98,0:98:100:0,255,255	0/0:67,0:67:100:0,201,255	0/0:57,0:57:100:0,171,255	0/0:87,0:87:100:0,255,255	0/0:120,0:120:100:0,255,255	0/0:85,0:85:100:0,255,255	0/0:130,0:130:100:0,255,255	0/0:74,1:75:100:0,190,255	0/0:70,0:70:100:0,210,255
ARME14_CTG_03	473964	SARME14_CTG_03_473964	G	A	.	PASS	AB=0;ABP=0;AC=3;AF=0.011236;AN=267;ANN=A|intragenic_variant|MODIFIER|EKO05_001851|null|gene_variant|null|||n.473964G>A||||||;AO=164;CIGAR=1X;DPB=19907;DPRA=1.01396;EPP=13.391;EPPR=646.281;GTI=0;LEN=1;MEANALT=1.42857;MQM=40.6585;MQMR=59.6017;NS=267;NUMALT=1;ODDS=149.627;PAIRED=1;PAIREDR=0.998274;PAO=0;PQA=0;PQR=0;PRO=0;QA=5932;QR=714122;RO=19704;RPL=48;RPP=64.2352;RPPR=976.424;RPR=116;RUN=1;SAF=130;SAP=125.036;SAR=34;SRF=10846;SRP=438.555;SRR=8858;TYPE=snp;technology.Illumina=1;DP=17602	GT:AD:DP:GQ:PL	0/0:77,0:77:100:0,231,255	0/0:117,0:117:100:0,255,255	0/0:95,0:95:100:0,255,255	0/0:65,0:65:100:0,195,255	0/0:127,0:127:100:0,255,255	0/0:91,0:91:100:0,255,255	0/0:118,0:118:100:0,255,255	0/0:120,0:120:100:0,255,255	0/0:105,0:105:100:0,255,255	0/0:104,0:104:100:0,255,255	0/0:140,0:140:100:0,255,255	0/0:97,0:97:100:0,255,255	0/0:49,0:49:99:0,147,255	0/0:44,0:44:99:0,132,255	0/0:60,0:60:100:0,180,255	0/0:61,0:61:100:0,183,255	0/0:62,0:62:100:0,186,255	0/0:50,0:50:99:0,150,255	0/0:82,0:82:100:0,247,255	0/0:63,0:63:100:0,189,255	0/0:51,0:51:99:0,153,255	0/0:54,0:54:100:0,162,255	0/0:50,0:50:99:0,150,255	0/0:81,0:81:100:0,244,255	0/0:64,0:64:100:0,192,255	0/0:50,0:50:99:0,150,255	0/0:52,0:52:99:0,156,255	0/0:55,0:55:100:0,165,255	0/0:62,0:62:100:0,186,255	0/0:78,0:78:100:0,234,255	0/0:60,0:60:100:0,180,255	0/0:30,0:30:99:0,90,255	0/0:79,0:79:100:0,237,255	0/0:76,0:76:100:0,228,255	0/0:68,0:68:100:0,204,255	0/0:53,0:53:99:0,159,255	0/0:52,0:52:99:0,156,255	0/0:80,0:80:100:0,240,255	0/0:64,0:64:100:0,192,255	0/0:42,0:42:99:0,126,255	0/0:39,0:39:99:0,117,255	0/0:66,0:66:100:0,198,255	0/0:50,0:50:99:0,150,255	0/0:57,0:57:100:0,171,255	0/0:75,0:75:100:0,225,255	0/0:64,0:64:100:0,192,255	0/0:39,0:39:99:0,117,255	0/0:60,0:60:100:0,180,255	0/0:60,0:60:100:0,180,255	0/0:264,0:264:100:0,255,255	0/0:56,0:56:100:0,168,255	0/0:43,0:43:99:0,129,255	0/0:62,0:62:100:0,186,255	0/0:62,0:62:100:0,186,255	0/0:48,0:48:99:0,144,255	0/0:53,0:53:99:0,159,255	0/0:70,0:70:100:0,210,255	0/0:42,0:42:99:0,126,255	0/0:61,0:61:100:0,183,255	0/0:55,0:55:100:0,165,255	0/0:51,0:51:99:0,153,255	0/0:41,0:41:99:0,123,255	0/0:56,0:56:100:0,168,255	0/0:36,0:36:99:0,108,255	0/0:51,0:51:99:0,153,255	0/0:34,0:34:99:0,102,255	0/0:37,0:37:99:0,111,255	0/0:42,0:42:99:0,126,255	0/0:55,0:55:100:0,165,255	0/0:110,0:110:100:0,255,255	0/0:33,0:33:99:0,99,255	0/0:59,0:59:100:0,177,255	0/0:47,0:47:99:0,141,255	0/0:54,0:54:100:0,162,255	0/0:78,0:78:100:0,234,255	0/0:52,0:52:99:0,156,255	0/0:54,0:54:100:0,162,255	0/0:63,0:63:100:0,189,255	0/0:62,0:62:100:0,186,255	0/0:81,0:81:100:0,244,255	0/0:60,0:60:100:0,180,255	0/0:84,0:84:100:0,253,255	0/0:53,0:53:99:0,159,255	0/0:51,0:51:99:0,153,255	0/0:72,0:72:100:0,216,255	0/0:57,0:57:100:0,171,255	0/0:57,0:57:100:0,171,255	0/0:61,0:61:100:0,183,255	0/0:59,0:59:100:0,177,255	0/0:72,0:72:100:0,216,255	0/0:45,0:45:99:0,135,255	0/0:61,0:61:100:0,183,255	0/0:63,0:63:100:0,189,255	0/0:43,0:43:99:0,129,255	0/0:69,0:69:100:0,207,255	0/0:53,0:53:99:0,159,255	0/0:65,0:65:100:0,195,255	0/0:52,0:52:99:0,156,255	0/0:58,0:58:100:0,174,255	0/0:42,0:42:99:0,126,255	0/0:74,0:74:100:0,222,255	0/0:66,0:66:100:0,198,255	0/0:64,0:64:100:0,192,255	0/0:55,0:55:100:0,165,255	0/0:86,0:86:100:0,255,255	0/0:57,0:57:100:0,171,255	0/0:65,0:65:100:0,195,255	0/0:84,0:84:100:0,253,255	0/0:49,0:49:99:0,147,255	0/0:71,0:71:100:0,213,255	0/0:79,0:79:100:0,237,255	0/0:59,0:59:100:0,177,255	0/0:79,0:79:100:0,237,255	0/0:83,0:83:100:0,250,255	0/0:68,0:68:100:0,204,255	0/0:63,0:63:100:0,189,255	0/0:71,0:71:100:0,213,255	0/0:107,0:107:100:0,255,255	0/0:106,0:106:100:0,255,255	0/0:67,0:67:100:0,201,255	0/0:69,0:69:100:0,207,255	0/0:73,0:73:100:0,219,255	0/0:102,0:102:100:0,255,255	0/0:129,0:129:100:0,255,255	0/0:78,1:79:100:0,202,255	0/0:79,0:79:100:0,237,255	0/0:91,0:91:100:0,255,255	0/0:90,0:90:100:0,255,255	0/0:63,0:63:100:0,189,255	0/0:76,0:76:100:0,228,255	0/0:75,0:75:100:0,225,255	0/0:90,0:90:100:0,255,255	0/0:74,0:74:100:0,222,255	0/0:62,0:62:100:0,186,255	0/0:70,0:70:100:0,210,255	0/0:73,0:73:100:0,219,255	0/0:108,0:108:100:0,255,255	0/0:84,0:84:100:0,253,255	0/0:83,0:83:100:0,250,255	0/0:81,0:81:100:0,244,255	0/0:93,0:93:100:0,255,255	0/0:69,0:69:100:0,207,255	0/0:94,0:94:100:0,255,255	0/0:79,0:79:100:0,237,255	0/0:100,0:100:100:0,255,255	0/0:80,0:80:100:0,240,255	0/0:65,0:65:100:0,195,255	0/0:70,0:70:100:0,210,255	0/0:56,0:56:100:0,168,255	0/0:78,0:78:100:0,234,255	0/0:90,0:90:100:0,255,255	0/0:75,0:75:100:0,225,255	0/0:115,0:115:100:0,255,255	0/0:94,0:94:100:0,255,255	0/0:69,0:69:100:0,207,255	0/0:102,0:102:100:0,255,255	0/0:83,0:83:100:0,250,255	0/0:100,0:100:100:0,255,255	0/0:71,0:71:100:0,213,255	1/1:0,58:58:100:255,174,0	1/1:0,33:33:99:255,99,0	1/1:0,69:69:100:255,207,0	0/0:97,0:97:100:0,255,255	0/0:123,0:123:100:0,255,255	0/0:81,0:81:100:0,244,255	0/0:83,0:83:100:0,250,255	0/0:86,0:86:100:0,255,255	0/0:77,0:77:100:0,231,255	0/0:118,0:118:100:0,255,255	0/0:108,0:108:100:0,255,255	0/0:106,0:106:100:0,255,255	0/0:77,0:77:100:0,231,255	0/0:53,0:53:99:0,159,255	0/0:92,0:92:100:0,255,255	0/0:92,0:92:100:0,255,255	0/0:62,0:62:100:0,186,255	0/0:133,0:133:100:0,255,255	0/0:65,0:65:100:0,195,255	0/0:70,0:70:100:0,210,255	0/0:95,0:95:100:0,255,255	0/0:70,0:70:100:0,210,255	0/0:74,0:74:100:0,222,255	0/0:81,0:81:100:0,244,255	0/0:76,0:76:100:0,228,255	0/0:106,0:106:100:0,255,255	0/0:105,0:105:100:0,255,255	0/0:98,0:98:100:0,255,255	0/0:68,0:68:100:0,204,255	0/0:74,0:74:100:0,222,255	0/0:60,0:60:100:0,180,255	0/0:63,0:63:100:0,189,255	0/0:94,0:94:100:0,255,255	0/0:98,0:98:100:0,255,255	0/0:86,0:86:100:0,255,255	0/0:80,0:80:100:0,240,255	0/0:84,0:84:100:0,253,255	0/0:89,0:89:100:0,255,255	0/0:74,0:74:100:0,222,255	0/0:59,0:59:100:0,177,255	0/0:87,0:87:100:0,255,255	0/0:34,0:34:99:0,102,255	0/0:75,0:75:100:0,225,255	0/0:63,0:63:100:0,189,255	0/0:89,0:89:100:0,255,255	0/0:65,0:65:100:0,195,255	0/0:71,0:71:100:0,213,255	0/0:188,0:188:100:0,255,255	0/0:237,0:237:100:0,255,255	0/0:55,0:55:100:0,165,255	0/0:132,0:132:100:0,255,255	0/0:149,0:149:100:0,255,255	0/0:237,0:237:100:0,255,255	0/0:83,0:83:100:0,250,255	0/0:89,0:89:100:0,255,255	0/0:84,0:84:100:0,253,255	0/0:110,0:110:100:0,255,255	0/0:83,0:83:100:0,250,255	0/0:99,0:99:100:0,255,255	0/0:83,0:83:100:0,250,255	0/0:84,0:84:100:0,253,255	0/0:105,0:105:100:0,255,255	0/0:110,1:111:100:0,255,255	0/0:61,0:61:100:0,183,255	0/0:60,0:60:100:0,180,255	0/0:83,0:83:100:0,250,255	0/0:112,0:112:100:0,255,255	0/0:80,0:80:100:0,240,255	0/0:113,1:114:100:0,255,255	0/0:77,0:77:100:0,231,255	0/0:71,0:71:100:0,213,255
ARME14_CTG_03	477401	SARME14_CTG_03_477401	T	C	.	PASS	AB=0;ABP=0;AC=12;AF=0.0449438;AN=267;ANN=C|intragenic_variant|MODIFIER|EKO05_001851|null|gene_variant|null|||n.477401T>C||||||;AO=159;CIGAR=1X;DPB=19469;DPRA=0.487274;EPP=106.381;EPPR=234.303;GTI=3;LEN=1;MEANALT=1;MQM=51.4528;MQMR=59.1593;NS=267;NUMALT=1;ODDS=11.3686;PAIRED=0.974843;PAIREDR=0.999222;PAO=0;PQA=0;PQR=0;PRO=0;QA=5544;QR=699652;RO=19279;RPL=152;RPP=290.15;RPPR=103.17;RPR=7;RUN=1;SAF=33;SAP=121.13;SAR=126;SRF=9206;SRP=87.6761;SRR=10073;TYPE=snp;technology.Illumina=1;DP=17339	GT:AD:DP:GQ:PL	0/0:81,0:81:100:0,244,255	0/0:113,0:113:100:0,255,255	0/0:95,1:96:100:0,253,255	0/0:30,0:30:99:0,90,255	0/0:97,0:97:100:0,255,255	0/0:89,0:89:100:0,255,255	0/0:120,0:120:100:0,255,255	0/0:96,0:96:100:0,255,255	0/0:103,0:103:100:0,255,255	0/0:58,0:58:100:0,174,255	0/0:132,0:132:100:0,255,255	0/0:85,0:85:100:0,255,255	0/0:48,0:48:99:0,144,255	0/0:49,0:49:99:0,147,255	0/0:63,0:63:100:0,189,255	1/1:0,12:12:99:255,36,0	0/0:57,0:57:100:0,171,255	1/1:0,12:12:99:255,36,0	0/0:76,0:76:100:0,228,255	1/1:0,9:9:99:255,27,0	0/0:62,0:62:100:0,186,255	0/0:56,0:56:100:0,168,255	0/0:59,0:59:100:0,177,255	0/0:62,0:62:100:0,186,255	0/0:60,0:60:100:0,180,255	1/1:2,6:8:99:192,0,48	0/0:72,0:72:100:0,216,255	0/0:38,0:38:99:0,114,255	0/0:80,0:80:100:0,240,255	0/0:71,0:71:100:0,213,255	0/0:82,0:82:100:0,247,255	0/0:47,0:47:99:0,141,255	0/0:64,0:64:100:0,192,255	0/0:63,0:63:100:0,189,255	0/0:73,0:73:100:0,219,255	0/0:74,0:74:100:0,222,255	0/0:52,0:52:99:0,156,255	0/0:65,0:65:100:0,195,255	0/0:71,0:71:100:0,213,255	0/0:56,0:56:100:0,168,255	0/0:49,0:49:99:0,147,255	0/0:75,0:75:100:0,225,255	0/0:41,0:41:99:0,123,255	0/0:44,0:44:99:0,132,255	0/0:84,0:84:100:0,253,255	0/0:67,0:67:100:0,201,255	0/0:43,0:43:99:0,129,255	0/0:54,0:54:100:0,162,255	0/0:69,0:69:100:0,207,255	0/0:285,0:285:100:0,255,255	1/1:0,15:15:99:255,45,0	0/0:48,0:48:99:0,144,255	0/0:78,0:78:100:0,234,255	0/0:58,0:58:100:0,174,255	0/0:49,0:49:99:0,147,255	0/0:58,0:58:100:0,174,255	0/0:71,0:71:100:0,213,255	0/0:65,0:65:100:0,195,255	0/0:66,0:66:100:0,198,255	0/0:61,0:61:100:0,183,255	0/0:72,0:72:100:0,216,255	0/0:60,0:60:100:0,180,255	0/0:46,0:46:99:0,138,255	0/0:36,0:36:99:0,108,255	0/0:49,1:50:99:0,114,255	0/0:45,0:45:99:0,135,255	0/0:46,1:47:99:0,105,255	0/0:33,1:34:99:0,67,255	0/0:62,0:62:100:0,186,255	0/0:109,0:109:100:0,255,255	0/0:38,0:38:99:0,114,255	1/1:0,12:12:99:255,36,0	0/0:35,0:35:99:0,105,255	0/0:66,0:66:100:0,198,255	1/1:1,21:22:99:255,30,0	0/0:47,0:47:99:0,141,255	1/1:0,15:15:99:255,45,0	0/0:65,0:65:100:0,195,255	0/0:56,0:56:100:0,168,255	0/0:65,0:65:100:0,195,255	0/0:57,0:57:100:0,171,255	0/0:79,0:79:100:0,237,255	0/0:59,0:59:100:0,177,255	0/0:65,0:65:100:0,195,255	0/0:66,0:66:100:0,198,255	0/0:54,0:54:100:0,162,255	0/0:76,0:76:100:0,228,255	0/0:32,0:32:99:0,96,255	0/0:68,0:68:100:0,204,255	0/0:75,0:75:100:0,225,255	0/0:65,0:65:100:0,195,255	0/0:69,0:69:100:0,207,255	0/0:64,0:64:100:0,192,255	0/0:48,0:48:99:0,144,255	0/0:73,0:73:100:0,219,255	0/0:60,0:60:100:0,180,255	0/0:57,0:57:100:0,171,255	0/0:48,0:48:99:0,144,255	0/0:41,0:41:99:0,123,255	0/0:38,0:38:99:0,114,255	0/0:72,0:72:100:0,216,255	0/0:77,0:77:100:0,231,255	0/0:110,0:110:100:0,255,255	0/0:66,0:66:100:0,198,255	0/0:75,0:75:100:0,225,255	0/0:68,0:68:100:0,204,255	0/0:75,0:75:100:0,225,255	0/0:89,0:89:100:0,255,255	0/0:84,0:84:100:0,253,255	0/0:82,0:82:100:0,247,255	0/0:90,0:90:100:0,255,255	0/0:75,0:75:100:0,225,255	0/0:86,0:86:100:0,255,255	0/0:64,0:64:100:0,192,255	0/0:76,0:76:100:0,228,255	0/0:67,0:67:100:0,201,255	0/0:74,0:74:100:0,222,255	0/0:103,0:103:100:0,255,255	0/0:102,0:102:100:0,255,255	0/0:63,0:63:100:0,189,255	0/0:62,0:62:100:0,186,255	0/0:95,0:95:100:0,255,255	0/0:120,0:120:100:0,255,255	0/0:113,0:113:100:0,255,255	0/0:78,0:78:100:0,234,255	0/0:89,1:90:100:0,235,255	0/0:94,0:94:100:0,255,255	0/0:96,0:96:100:0,255,255	0/0:74,0:74:100:0,222,255	0/0:72,0:72:100:0,216,255	0/0:83,0:83:100:0,250,255	0/0:75,0:75:100:0,225,255	0/0:83,1:84:100:0,216,255	0/0:75,0:75:100:0,225,255	0/0:73,0:73:100:0,219,255	0/0:62,0:62:100:0,186,255	0/0:96,0:96:100:0,255,255	0/0:91,1:92:100:0,241,255	0/0:93,0:93:100:0,255,255	0/0:107,0:107:100:0,255,255	0/0:86,0:86:100:0,255,255	0/0:66,0:66:100:0,198,255	0/0:105,0:105:100:0,255,255	0/0:86,0:86:100:0,255,255	0/0:79,0:79:100:0,237,255	0/0:99,0:99:100:0,255,255	0/0:59,0:59:100:0,177,255	0/0:58,0:58:100:0,174,255	0/0:65,0:65:100:0,195,255	0/0:86,0:86:100:0,255,255	0/0:91,0:91:100:0,255,255	0/0:80,0:80:100:0,240,255	0/0:97,0:97:100:0,255,255	0/0:85,0:85:100:0,255,255	0/0:77,0:77:100:0,231,255	0/0:75,0:75:100:0,225,255	0/0:81,0:81:100:0,244,255	0/0:102,0:102:100:0,255,255	0/0:88,0:88:100:0,255,255	0/0:93,0:93:100:0,255,255	0/0:65,0:65:100:0,195,255	0/0:109,0:109:100:0,255,255	0/0:107,0:107:100:0,255,255	0/0:97,0:97:100:0,255,255	0/0:102,0:102:100:0,255,255	0/0:96,0:96:100:0,255,255	0/0:86,0:86:100:0,255,255	0/0:67,0:67:100:0,201,255	0/0:104,0:104:100:0,255,255	0/0:105,0:105:100:0,255,255	0/0:80,0:80:100:0,240,255	0/0:63,0:63:100:0,189,255	0/0:56,0:56:100:0,168,255	0/0:90,1:91:100:0,238,255	0/0:79,0:79:100:0,237,255	0/0:80,0:80:100:0,240,255	0/0:126,0:126:100:0,255,255	0/0:50,0:50:99:0,150,255	0/0:72,0:72:100:0,216,255	0/0:108,0:108:100:0,255,255	0/0:78,0:78:100:0,234,255	0/0:115,0:115:100:0,255,255	0/0:90,0:90:100:0,255,255	0/0:82,0:82:100:0,247,255	0/0:94,0:94:100:0,255,255	0/0:92,0:92:100:0,255,255	0/0:109,0:109:100:0,255,255	0/0:66,0:66:100:0,198,255	0/0:90,0:90:100:0,255,255	0/0:63,0:63:100:0,189,255	0/0:55,0:55:100:0,165,255	0/0:68,0:68:100:0,204,255	0/0:81,0:81:100:0,244,255	0/0:105,0:105:100:0,255,255	0/0:103,0:103:100:0,255,255	0/0:93,0:93:100:0,255,255	0/0:86,0:86:100:0,255,255	0/0:86,0:86:100:0,255,255	0/0:75,0:75:100:0,225,255	0/0:79,0:79:100:0,237,255	0/0:49,0:49:99:0,147,255	0/0:80,0:80:100:0,240,255	0/0:77,0:77:100:0,231,255	0/0:80,0:80:100:0,240,255	0/0:68,0:68:100:0,204,255	0/0:60,0:60:100:0,180,255	0/0:176,0:176:100:0,255,255	0/0:193,0:193:100:0,255,255	0/0:63,0:63:100:0,189,255	0/0:123,0:123:100:0,255,255	0/0:131,0:131:100:0,255,255	0/0:245,0:245:100:0,255,255	0/0:88,0:88:100:0,255,255	0/0:69,0:69:100:0,207,255	0/0:92,0:92:100:0,255,255	0/0:112,0:112:100:0,255,255	0/0:68,0:68:100:0,204,255	0/0:86,0:86:100:0,255,255	0/0:83,0:83:100:0,250,255	0/0:84,0:84:100:0,253,255	0/0:74,0:74:100:0,222,255	1/1:1,25:26:99:255,43,0	0/0:53,0:53:99:0,159,255	0/0:52,0:52:99:0,156,255	0/0:72,0:72:100:0,216,255	0/0:95,0:95:100:0,255,255	0/0:85,0:85:100:0,255,255	0/0:128,0:128:100:0,255,255	1/1:0,12:12:99:255,36,0	0/0:75,0:75:100:0,225,255
ARME14_CTG_03	477407	SARME14_CTG_03_477407	C	T	.	PASS	AB=0;ABP=0;AC=12;AF=0.0449438;AN=267;ANN=T|intragenic_variant|MODIFIER|EKO05_001851|null|gene_variant|null|||n.477407C>T||||||;AO=148;CIGAR=1X;DPB=20596;DPRA=0.428635;EPP=106.537;EPPR=208.407;GTI=5;LEN=1;MEANALT=1.05556;MQM=51.2838;MQMR=59.2129;NS=267;NUMALT=1;ODDS=3.31907;PAIRED=0.972973;PAIREDR=0.999314;PAO=0;PQA=0;PQR=0;PRO=0;QA=5150;QR=735696;RO=20397;RPL=145;RPP=298.859;RPPR=3.03425;RPR=3;RUN=1;SAF=31;SAP=111.525;SAR=117;SRF=9896;SRP=41.9775;SRR=10501;TYPE=snp;technology.Illumina=1;DP=18299	GT:AD:DP:GQ:PL	0/0:80,0:80:100:0,240,255	0/0:115,0:115:100:0,255,255	0/0:97,0:97:100:0,255,255	0/0:26,1:27:99:0,46,255	0/0:90,0:90:100:0,255,255	0/0:88,0:88:100:0,255,255	0/0:125,0:125:100:0,255,255	0/0:94,1:95:100:0,250,255	0/0:109,0:109:100:0,255,255	0/0:63,0:63:100:0,189,255	0/0:142,0:142:100:0,255,255	0/0:97,0:97:100:0,255,255	0/0:50,0:50:99:0,150,255	0/0:52,0:52:99:0,156,255	0/0:66,0:66:100:0,198,255	1/1:0,8:8:99:255,24,0	0/0:66,0:66:100:0,198,255	1/1:0,12:12:99:255,36,0	0/0:83,0:83:100:0,250,255	1/1:0,9:9:99:255,27,0	0/0:64,0:64:100:0,192,255	0/0:65,0:65:100:0,195,255	0/0:66,0:66:100:0,198,255	0/0:66,0:66:100:0,198,255	0/0:64,0:64:100:0,192,255	1/1:2,6:8:99:192,0,48	0/0:74,0:74:100:0,222,255	0/0:40,0:40:99:0,120,255	0/0:85,0:85:100:0,255,255	0/0:76,0:76:100:0,228,255	0/0:84,0:84:100:0,253,255	0/0:52,0:52:99:0,156,255	0/0:69,0:69:100:0,207,255	0/0:66,0:66:100:0,198,255	0/0:76,0:76:100:0,228,255	0/0:76,0:76:100:0,228,255	0/0:54,0:54:100:0,162,255	0/0:67,0:67:100:0,201,255	0/0:75,0:75:100:0,225,255	0/0:59,0:59:100:0,177,255	0/0:52,0:52:99:0,156,255	0/0:78,0:78:100:0,234,255	0/0:42,0:42:99:0,126,255	0/0:55,0:55:100:0,165,255	0/0:91,0:91:100:0,255,255	0/0:70,0:70:100:0,210,255	0/0:49,0:49:99:0,147,255	0/0:56,0:56:100:0,168,255	0/0:69,0:69:100:0,207,255	0/0:297,0:297:100:0,255,255	1/1:0,14:14:99:255,42,0	0/0:54,0:54:100:0,162,255	0/0:82,0:82:100:0,247,255	0/0:64,0:64:100:0,192,255	0/0:50,0:50:99:0,150,255	0/0:61,0:61:100:0,183,255	0/0:72,0:72:100:0,216,255	0/0:68,0:68:100:0,204,255	0/0:66,0:66:100:0,198,255	0/0:66,0:66:100:0,198,255	0/0:76,0:76:100:0,228,255	0/0:60,0:60:100:0,180,255	0/0:51,0:51:99:0,153,255	0/0:36,0:36:99:0,108,255	0/0:52,0:52:99:0,156,255	0/0:46,0:46:99:0,138,255	0/0:49,0:49:99:0,147,255	0/0:35,0:35:99:0,105,255	0/0:63,0:63:100:0,189,255	0/0:115,0:115:100:0,255,255	0/0:41,0:41:99:0,123,255	1/1:0,11:11:99:255,33,0	0/0:36,0:36:99:0,108,255	0/0:71,0:71:100:0,213,255	1/1:0,21:21:99:255,63,0	0/0:51,0:51:99:0,153,255	1/1:0,14:14:99:255,42,0	0/0:67,0:67:100:0,201,255	0/0:62,0:62:100:0,186,255	0/0:71,0:71:100:0,213,255	0/0:58,0:58:100:0,174,255	0/0:86,0:86:100:0,255,255	0/0:63,0:63:100:0,189,255	0/0:67,0:67:100:0,201,255	0/0:69,0:69:100:0,207,255	0/0:62,0:62:100:0,186,255	0/0:80,0:80:100:0,240,255	0/0:42,0:42:99:0,126,255	0/0:74,0:74:100:0,222,255	0/0:77,0:77:100:0,231,255	0/0:66,0:66:100:0,198,255	0/0:72,0:72:100:0,216,255	0/0:71,0:71:100:0,213,255	0/0:50,0:50:99:0,150,255	0/0:76,0:76:100:0,228,255	0/0:66,0:66:100:0,198,255	0/0:65,0:65:100:0,195,255	0/0:49,0:49:99:0,147,255	0/0:44,0:44:99:0,132,255	0/0:41,0:41:99:0,123,255	0/0:75,0:75:100:0,225,255	0/0:78,0:78:100:0,234,255	0/0:114,0:114:100:0,255,255	0/0:70,0:70:100:0,210,255	0/0:82,0:82:100:0,247,255	0/0:73,0:73:100:0,219,255	0/0:81,0:81:100:0,244,255	0/0:90,0:90:100:0,255,255	0/0:88,0:88:100:0,255,255	0/0:87,0:87:100:0,255,255	0/0:97,0:97:100:0,255,255	0/0:80,0:80:100:0,240,255	0/0:95,0:95:100:0,255,255	0/0:70,0:70:100:0,210,255	0/0:80,0:80:100:0,240,255	0/0:70,0:70:100:0,210,255	0/0:79,0:79:100:0,237,255	0/0:104,1:105:100:0,255,255	0/0:115,0:115:100:0,255,255	0/0:66,0:66:100:0,198,255	0/0:66,0:66:100:0,198,255	0/0:99,0:99:100:0,255,255	0/0:129,0:129:100:0,255,255	0/0:124,0:124:100:0,255,255	0/0:82,1:83:100:0,213,255	0/0:95,0:95:100:0,255,255	0/0:101,0:101:100:0,255,255	0/0:98,0:98:100:0,255,255	0/0:77,0:77:100:0,231,255	0/0:76,0:76:100:0,228,255	0/0:88,0:88:100:0,255,255	0/0:76,0:76:100:0,228,255	0/0:87,0:87:100:0,255,255	0/0:76,0:76:100:0,228,255	0/0:83,0:83:100:0,250,255	0/0:69,0:69:100:0,207,255	0/0:102,0:102:100:0,255,255	0/0:99,0:99:100:0,255,255	0/0:99,0:99:100:0,255,255	0/0:111,0:111:100:0,255,255	0/0:95,0:95:100:0,255,255	0/0:74,0:74:100:0,222,255	0/0:110,0:110:100:0,255,255	0/0:94,0:94:100:0,255,255	0/0:84,0:84:100:0,253,255	0/0:108,0:108:100:0,255,255	0/0:66,0:66:100:0,198,255	0/0:62,0:62:100:0,186,255	0/0:66,0:66:100:0,198,255	0/0:88,0:88:100:0,255,255	0/0:95,0:95:100:0,255,255	0/0:84,0:84:100:0,253,255	0/0:102,0:102:100:0,255,255	0/0:92,0:92:100:0,255,255	0/0:82,0:82:100:0,247,255	0/0:83,0:83:100:0,250,255	0/0:84,0:84:100:0,253,255	0/0:114,0:114:100:0,255,255	0/0:88,0:88:100:0,255,255	0/0:101,0:101:100:0,255,255	0/0:70,0:70:100:0,210,255	0/0:116,0:116:100:0,255,255	0/0:112,0:112:100:0,255,255	0/0:102,0:102:100:0,255,255	0/0:107,0:107:100:0,255,255	0/0:101,0:101:100:0,255,255	0/0:92,0:92:100:0,255,255	0/0:70,0:70:100:0,210,255	0/0:116,0:116:100:0,255,255	0/0:108,0:108:100:0,255,255	0/0:89,0:89:100:0,255,255	0/0:74,0:74:100:0,222,255	0/0:56,0:56:100:0,168,255	0/0:98,0:98:100:0,255,255	0/0:80,0:80:100:0,240,255	0/0:85,0:85:100:0,255,255	0/0:130,0:130:100:0,255,255	0/0:51,0:51:99:0,153,255	0/0:77,0:77:100:0,231,255	0/0:111,0:111:100:0,255,255	0/0:78,0:78:100:0,234,255	0/0:122,0:122:100:0,255,255	0/0:96,0:96:100:0,255,255	0/0:89,0:89:100:0,255,255	0/0:97,0:97:100:0,255,255	0/0:97,0:97:100:0,255,255	0/0:112,0:112:100:0,255,255	0/0:69,0:69:100:0,207,255	0/0:94,0:94:100:0,255,255	0/0:66,0:66:100:0,198,255	0/0:58,0:58:100:0,174,255	0/0:75,0:75:100:0,225,255	0/0:85,0:85:100:0,255,255	0/0:110,0:110:100:0,255,255	0/0:108,0:108:100:0,255,255	0/0:96,0:96:100:0,255,255	0/0:91,0:91:100:0,255,255	0/0:97,0:97:100:0,255,255	0/0:85,0:85:100:0,255,255	0/0:87,0:87:100:0,255,255	0/0:56,0:56:100:0,168,255	0/0:88,0:88:100:0,255,255	0/0:86,0:86:100:0,255,255	0/0:86,0:86:100:0,255,255	0/0:75,0:75:100:0,225,255	0/0:64,0:64:100:0,192,255	0/0:198,0:198:100:0,255,255	0/0:198,0:198:100:0,255,255	0/0:65,0:65:100:0,195,255	0/0:134,0:134:100:0,255,255	0/0:140,0:140:100:0,255,255	0/0:254,0:254:100:0,255,255	0/0:91,0:91:100:0,255,255	0/0:68,0:68:100:0,204,255	0/0:88,0:88:100:0,255,255	0/0:107,0:107:100:0,255,255	0/0:66,0:66:100:0,198,255	0/0:83,1:84:100:0,216,255	0/0:79,2:81:100:0,171,255	0/0:81,0:81:100:0,244,255	0/0:76,0:76:100:0,228,255	1/1:0,22:22:99:255,66,0	0/0:58,0:58:100:0,174,255	0/0:51,0:51:99:0,153,255	0/0:76,0:76:100:0,228,255	0/0:100,0:100:100:0,255,255	0/0:93,0:93:100:0,255,255	0/0:135,0:135:100:0,255,255	1/1:0,12:12:99:255,36,0	0/0:82,0:82:100:0,247,255
ARME14_CTG_03	477553	SARME14_CTG_03_477553	T	C	.	PASS	AB=0;ABP=0;AC=12;AF=0.0449438;AN=267;ANN=C|intragenic_variant|MODIFIER|EKO05_001851|null|gene_variant|null|||n.477553T>C||||||;AO=144;CIGAR=1X;DPB=22044;DPRA=0.300208;EPP=6.8707;EPPR=290.283;GTI=4;LEN=1;MEANALT=1;MQM=52.7708;MQMR=59.2687;NS=267;NUMALT=1;ODDS=0.000482328;PAIRED=0.708333;PAIREDR=0.998994;PAO=0;PQA=0;PQR=0;PRO=0;QA=5307;QR=793988;RO=21871;RPL=4;RPP=281.924;RPPR=54.9097;RPR=140;RUN=1;SAF=78;SAP=5.18177;SAR=66;SRF=9805;SRP=510.57;SRR=12066;TYPE=snp;technology.Illumina=1;DP=19506	GT:AD:DP:GQ:PL	0/0:77,0:77:100:0,231,255	0/0:101,0:101:100:0,255,255	0/0:84,0:84:100:0,253,255	0/0:48,0:48:99:0,144,255	0/0:94,0:94:100:0,255,255	0/0:75,0:75:100:0,225,255	0/0:136,0:136:100:0,255,255	0/0:103,0:103:100:0,255,255	0/0:120,0:120:100:0,255,255	0/0:83,0:83:100:0,250,255	0/0:174,0:174:100:0,255,255	0/0:99,0:99:100:0,255,255	0/0:60,0:60:100:0,180,255	0/0:44,0:44:99:0,132,255	0/0:83,0:83:100:0,250,255	1/1:0,12:12:99:255,36,0	0/0:73,0:73:100:0,219,255	1/1:0,8:8:99:255,24,0	0/0:81,0:81:100:0,244,255	1/1:0,17:17:99:255,51,0	0/0:77,0:77:100:0,231,255	0/0:81,0:81:100:0,244,255	0/0:84,0:84:100:0,253,255	0/0:89,0:89:100:0,255,255	0/0:68,0:68:100:0,204,255	1/1:1,9:10:79:255,0,6	0/0:80,0:80:100:0,240,255	0/0:51,0:51:99:0,153,255	0/0:90,0:90:100:0,255,255	0/0:60,0:60:100:0,180,255	0/0:77,0:77:100:0,231,255	0/0:76,0:76:100:0,228,255	0/0:76,0:76:100:0,228,255	0/0:72,0:72:100:0,216,255	0/0:70,0:70:100:0,210,255	0/0:84,0:84:100:0,253,255	0/0:60,0:60:100:0,180,255	0/0:91,0:91:100:0,255,255	0/0:62,0:62:100:0,186,255	0/0:53,0:53:99:0,159,255	0/0:62,0:62:100:0,186,255	0/0:70,0:70:100:0,210,255	0/0:53,0:53:99:0,159,255	0/0:69,0:69:100:0,207,255	0/0:80,0:80:100:0,240,255	0/0:61,0:61:100:0,183,255	0/0:51,0:51:99:0,153,255	0/0:50,0:50:99:0,150,255	0/0:72,0:72:100:0,216,255	0/0:323,0:323:100:0,255,255	1/1:0,9:9:99:255,27,0	0/0:56,0:56:100:0,168,255	0/0:81,0:81:100:0,244,255	0/0:73,0:73:100:0,219,255	0/0:43,0:43:99:0,129,255	0/0:58,0:58:100:0,174,255	0/0:58,0:58:100:0,174,255	0/0:81,0:81:100:0,244,255	0/0:60,0:60:100:0,180,255	0/0:67,0:67:100:0,201,255	0/0:78,0:78:100:0,234,255	0/0:75,0:75:100:0,225,255	0/0:57,0:57:100:0,171,255	0/0:35,0:35:99:0,105,255	0/0:54,0:54:100:0,162,255	0/0:54,0:54:100:0,162,255	0/0:51,0:51:99:0,153,255	0/0:60,0:60:100:0,180,255	0/0:77,0:77:100:0,231,255	0/0:124,0:124:100:0,255,255	0/0:56,0:56:100:0,168,255	1/1:0,12:12:99:255,36,0	0/0:47,0:47:99:0,141,255	0/0:54,0:54:100:0,162,255	1/1:0,19:19:99:255,57,0	0/0:57,0:57:100:0,171,255	1/1:0,10:10:99:255,30,0	0/0:64,0:64:100:0,192,255	0/0:86,0:86:100:0,255,255	0/0:76,0:76:100:0,228,255	0/0:59,0:59:100:0,177,255	0/0:88,0:88:100:0,255,255	0/0:61,0:61:100:0,183,255	0/0:65,0:65:100:0,195,255	0/0:60,0:60:100:0,180,255	0/0:73,0:73:100:0,219,255	0/0:70,0:70:100:0,210,255	0/0:52,0:52:99:0,156,255	0/0:78,0:78:100:0,234,255	0/0:78,0:78:100:0,234,255	0/0:63,0:63:100:0,189,255	0/0:85,0:85:100:0,255,255	0/0:71,0:71:100:0,213,255	0/0:50,0:50:99:0,150,255	0/0:80,0:80:100:0,240,255	0/0:70,0:70:100:0,210,255	0/0:64,0:64:100:0,192,255	0/0:42,0:42:99:0,126,255	0/0:69,0:69:100:0,207,255	0/0:49,0:49:99:0,147,255	0/0:76,0:76:100:0,228,255	0/0:102,0:102:100:0,255,255	0/0:100,0:100:100:0,255,255	0/0:98,0:98:100:0,255,255	0/0:74,0:74:100:0,222,255	0/0:80,0:80:100:0,240,255	0/0:87,0:87:100:0,255,255	0/0:76,0:76:100:0,228,255	0/0:86,0:86:100:0,255,255	0/0:126,0:126:100:0,255,255	0/0:91,0:91:100:0,255,255	0/0:76,0:76:100:0,228,255	0/0:95,0:95:100:0,255,255	0/0:105,0:105:100:0,255,255	0/0:68,0:68:100:0,204,255	0/0:84,0:84:100:0,253,255	0/0:83,0:83:100:0,250,255	0/0:96,0:96:100:0,255,255	0/0:133,0:133:100:0,255,255	0/0:92,0:92:100:0,255,255	0/0:87,0:87:100:0,255,255	0/0:91,0:91:100:0,255,255	0/0:115,0:115:100:0,255,255	0/0:130,0:130:100:0,255,255	0/0:104,0:104:100:0,255,255	0/0:88,0:88:100:0,255,255	0/0:139,0:139:100:0,255,255	0/0:100,0:100:100:0,255,255	0/0:99,0:99:100:0,255,255	0/0:82,0:82:100:0,247,255	0/0:99,0:99:100:0,255,255	0/0:87,0:87:100:0,255,255	0/0:92,0:92:100:0,255,255	0/0:104,0:104:100:0,255,255	0/0:103,0:103:100:0,255,255	0/0:79,0:79:100:0,237,255	0/0:127,0:127:100:0,255,255	0/0:105,0:105:100:0,255,255	0/0:89,0:89:100:0,255,255	0/0:102,0:102:100:0,255,255	0/0:109,0:109:100:0,255,255	0/0:76,0:76:100:0,228,255	0/0:106,0:106:100:0,255,255	0/0:85,0:85:100:0,255,255	0/0:79,0:79:100:0,237,255	0/0:102,0:102:100:0,255,255	0/0:70,0:70:100:0,210,255	0/0:87,0:87:100:0,255,255	0/0:83,0:83:100:0,250,255	0/0:77,0:77:100:0,231,255	0/0:100,0:100:100:0,255,255	0/0:88,0:88:100:0,255,255	0/0:109,0:109:100:0,255,255	0/0:92,0:92:100:0,255,255	0/0:85,0:85:100:0,255,255	0/0:74,0:74:100:0,222,255	0/0:96,0:96:100:0,255,255	0/0:103,0:103:100:0,255,255	0/0:97,0:97:100:0,255,255	0/0:98,0:98:100:0,255,255	0/0:60,0:60:100:0,180,255	0/0:103,0:103:100:0,255,255	0/0:100,0:100:100:0,255,255	0/0:129,0:129:100:0,255,255	0/0:101,0:101:100:0,255,255	0/0:106,0:106:100:0,255,255	0/0:88,0:88:100:0,255,255	0/0:85,0:85:100:0,255,255	0/0:142,0:142:100:0,255,255	0/0:115,0:115:100:0,255,255	0/0:124,0:124:100:0,255,255	0/0:95,0:95:100:0,255,255	0/0:66,0:66:100:0,198,255	0/0:109,0:109:100:0,255,255	0/0:89,0:89:100:0,255,255	0/0:78,0:78:100:0,234,255	0/0:142,0:142:100:0,255,255	0/0:51,0:51:99:0,153,255	0/0:81,0:81:100:0,244,255	0/0:114,0:114:100:0,255,255	0/0:85,0:85:100:0,255,255	0/0:103,0:103:100:0,255,255	0/0:83,0:83:100:0,250,255	0/0:76,0:76:100:0,228,255	0/0:91,0:91:100:0,255,255	0/0:97,0:97:100:0,255,255	0/0:94,0:94:100:0,255,255	0/0:84,0:84:100:0,253,255	0/0:102,0:102:100:0,255,255	0/0:71,0:71:100:0,213,255	0/0:60,1:61:99:0,147,255	0/0:98,0:98:100:0,255,255	0/0:85,0:85:100:0,255,255	0/0:97,0:97:100:0,255,255	0/0:95,0:95:100:0,255,255	0/0:124,0:124:100:0,255,255	0/0:102,2:104:100:0,241,255	0/0:96,0:96:100:0,255,255	0/0:81,0:81:100:0,244,255	0/0:111,0:111:100:0,255,255	0/0:48,0:48:99:0,144,255	0/0:99,0:99:100:0,255,255	0/0:113,0:113:100:0,255,255	0/0:88,0:88:100:0,255,255	0/0:108,0:108:100:0,255,255	0/0:84,0:84:100:0,253,255	0/0:215,0:215:100:0,255,255	0/0:222,0:222:100:0,255,255	0/0:71,0:71:100:0,213,255	0/0:131,0:131:100:0,255,255	0/0:155,0:155:100:0,255,255	0/0:310,0:310:100:0,255,255	0/0:78,1:79:100:0,202,255	0/0:75,0:75:100:0,225,255	0/0:72,0:72:100:0,216,255	0/0:100,0:100:100:0,255,255	0/0:73,0:73:100:0,219,255	0/0:83,0:83:100:0,250,255	0/0:72,0:72:100:0,216,255	0/0:82,0:82:100:0,247,255	0/0:90,0:90:100:0,255,255	./.:0,0:0	0/0:69,0:69:100:0,207,255	0/0:64,0:64:100:0,192,255	0/0:87,0:87:100:0,255,255	0/0:115,0:115:100:0,255,255	0/0:108,0:108:100:0,255,255	0/0:168,0:168:100:0,255,255	1/1:1,20:21:99:255,28,0	0/0:89,0:89:100:0,255,255
ARME14_CTG_03	477582	SARME14_CTG_03_477582	G	A	.	PASS	AB=0;ABP=0;AC=12;AF=0.0449438;AN=267;ANN=A|intragenic_variant|MODIFIER|EKO05_001851|null|gene_variant|null|||n.477582G>A||||||;AO=338;CIGAR=1X;DPB=23233;DPRA=0.617305;EPP=26.1384;EPPR=839.633;GTI=0;LEN=1;MEANALT=1.05;MQM=56.4349;MQMR=59.3229;NS=267;NUMALT=1;ODDS=79.6203;PAIRED=0.786982;PAIREDR=0.99895;PAO=0;PQA=0;PQR=0;PRO=0;QA=12089;QR=824295;RO=22864;RPL=4;RPP=702.636;RPPR=348.033;RPR=334;RUN=1;SAF=201;SAP=29.3249;SAR=137;SRF=10775;SRP=166.991;SRR=12089;TYPE=snp;technology.Illumina=1;DP=20492	GT:AD:DP:GQ:PL	0/0:71,0:71:100:0,213,255	0/0:97,0:97:100:0,255,255	0/0:98,0:98:100:0,255,255	0/0:43,0:43:99:0,129,255	0/0:112,1:113:100:0,255,255	0/0:77,0:77:100:0,231,255	0/0:150,0:150:100:0,255,255	0/0:101,0:101:100:0,255,255	0/0:142,0:142:100:0,255,255	0/0:80,0:80:100:0,240,255	0/0:168,0:168:100:0,255,255	0/0:110,0:110:100:0,255,255	0/0:60,0:60:100:0,180,255	0/0:43,0:43:99:0,129,255	0/0:78,0:78:100:0,234,255	1/1:0,26:26:99:255,78,0	0/0:67,0:67:100:0,201,255	1/1:0,19:19:99:255,57,0	0/0:85,0:85:100:0,255,255	1/1:0,41:41:99:255,123,0	0/0:77,0:77:100:0,231,255	0/0:79,0:79:100:0,237,255	0/0:87,0:87:100:0,255,255	0/0:94,0:94:100:0,255,255	0/0:81,0:81:100:0,244,255	1/1:1,21:22:99:255,30,0	0/0:91,0:91:100:0,255,255	0/0:56,0:56:100:0,168,255	0/0:94,0:94:100:0,255,255	0/0:66,0:66:100:0,198,255	0/0:86,0:86:100:0,255,255	0/0:67,0:67:100:0,201,255	0/0:84,0:84:100:0,253,255	0/0:77,0:77:100:0,231,255	0/0:73,0:73:100:0,219,255	0/0:88,0:88:100:0,255,255	0/0:63,0:63:100:0,189,255	0/0:90,0:90:100:0,255,255	0/0:60,0:60:100:0,180,255	0/0:67,0:67:100:0,201,255	0/0:62,0:62:100:0,186,255	0/0:76,0:76:100:0,228,255	0/0:57,0:57:100:0,171,255	0/0:69,0:69:100:0,207,255	0/0:83,0:83:100:0,250,255	0/0:74,0:74:100:0,222,255	0/0:55,0:55:100:0,165,255	0/0:57,0:57:100:0,171,255	0/0:75,0:75:100:0,225,255	0/0:323,0:323:100:0,255,255	1/1:0,23:23:99:255,69,0	0/0:65,0:65:100:0,195,255	0/0:76,0:76:100:0,228,255	0/0:65,0:65:100:0,195,255	0/0:59,0:59:100:0,177,255	0/0:58,0:58:100:0,174,255	0/0:69,0:69:100:0,207,255	0/0:75,0:75:100:0,225,255	0/0:61,0:61:100:0,183,255	0/0:75,0:75:100:0,225,255	0/0:77,0:77:100:0,231,255	0/0:71,0:71:100:0,213,255	0/0:56,0:56:100:0,168,255	0/0:35,0:35:99:0,105,255	0/0:56,0:56:100:0,168,255	0/0:58,0:58:100:0,174,255	0/0:55,0:55:100:0,165,255	0/0:63,0:63:100:0,189,255	0/0:85,0:85:100:0,255,255	0/0:124,0:124:100:0,255,255	0/0:55,0:55:100:0,165,255	1/1:0,21:21:99:255,63,0	0/0:60,0:60:100:0,180,255	0/0:65,0:65:100:0,195,255	1/1:0,37:37:99:255,111,0	0/0:61,0:61:100:0,183,255	1/1:0,29:29:99:255,87,0	0/0:67,0:67:100:0,201,255	0/0:92,0:92:100:0,255,255	0/0:83,0:83:100:0,250,255	0/0:67,0:67:100:0,201,255	0/0:87,0:87:100:0,255,255	0/0:66,0:66:100:0,198,255	0/0:75,0:75:100:0,225,255	0/0:68,0:68:100:0,204,255	0/0:75,0:75:100:0,225,255	0/0:71,0:71:100:0,213,255	0/0:50,0:50:99:0,150,255	0/0:85,0:85:100:0,255,255	0/0:80,0:80:100:0,240,255	0/0:69,0:69:100:0,207,255	0/0:88,0:88:100:0,255,255	0/0:75,0:75:100:0,225,255	0/0:54,0:54:100:0,162,255	0/0:80,0:80:100:0,240,255	0/0:80,0:80:100:0,240,255	0/0:64,0:64:100:0,192,255	0/0:47,0:47:99:0,141,255	0/0:77,0:77:100:0,231,255	0/0:52,0:52:99:0,156,255	0/0:70,0:70:100:0,210,255	0/0:100,0:100:100:0,255,255	0/0:111,0:111:100:0,255,255	0/0:108,0:108:100:0,255,255	0/0:78,0:78:100:0,234,255	0/0:86,0:86:100:0,255,255	0/0:82,0:82:100:0,247,255	0/0:83,0:83:100:0,250,255	0/0:90,0:90:100:0,255,255	0/0:127,0:127:100:0,255,255	0/0:91,0:91:100:0,255,255	0/0:79,0:79:100:0,237,255	0/0:90,0:90:100:0,255,255	0/0:99,0:99:100:0,255,255	0/0:81,0:81:100:0,244,255	0/0:87,0:87:100:0,255,255	0/0:93,1:94:100:0,247,255	0/0:106,0:106:100:0,255,255	0/0:144,0:144:100:0,255,255	0/0:93,0:93:100:0,255,255	0/0:99,0:99:100:0,255,255	0/0:89,0:89:100:0,255,255	0/0:108,0:108:100:0,255,255	0/0:137,0:137:100:0,255,255	0/0:99,0:99:100:0,255,255	0/0:96,0:96:100:0,255,255	0/0:139,0:139:100:0,255,255	0/0:96,0:96:100:0,255,255	0/0:102,0:102:100:0,255,255	0/0:95,0:95:100:0,255,255	0/0:102,0:102:100:0,255,255	0/0:91,0:91:100:0,255,255	0/0:96,1:97:100:0,255,255	0/0:103,0:103:100:0,255,255	0/0:113,0:113:100:0,255,255	0/0:83,0:83:100:0,250,255	0/0:127,0:127:100:0,255,255	0/0:114,0:114:100:0,255,255	0/0:97,0:97:100:0,255,255	0/0:113,0:113:100:0,255,255	0/0:102,0:102:100:0,255,255	0/0:79,0:79:100:0,237,255	0/0:112,0:112:100:0,255,255	0/0:86,0:86:100:0,255,255	0/0:81,0:81:100:0,244,255	0/0:94,0:94:100:0,255,255	0/0:76,0:76:100:0,228,255	0/0:84,0:84:100:0,253,255	0/0:81,0:81:100:0,244,255	0/0:76,0:76:100:0,228,255	0/0:105,0:105:100:0,255,255	0/0:94,0:94:100:0,255,255	0/0:119,0:119:100:0,255,255	0/0:96,0:96:100:0,255,255	0/0:87,0:87:100:0,255,255	0/0:85,0:85:100:0,255,255	0/0:101,0:101:100:0,255,255	0/0:102,0:102:100:0,255,255	0/0:105,0:105:100:0,255,255	0/0:96,0:96:100:0,255,255	0/0:76,0:76:100:0,228,255	0/0:117,0:117:100:0,255,255	0/0:110,0:110:100:0,255,255	0/0:130,0:130:100:0,255,255	0/0:98,0:98:100:0,255,255	0/0:107,0:107:100:0,255,255	0/0:93,0:93:100:0,255,255	0/0:82,0:82:100:0,247,255	0/0:147,0:147:100:0,255,255	0/0:121,0:121:100:0,255,255	0/0:123,0:123:100:0,255,255	0/0:94,0:94:100:0,255,255	0/0:67,0:67:100:0,201,255	0/0:103,0:103:100:0,255,255	0/0:99,0:99:100:0,255,255	0/0:84,0:84:100:0,253,255	0/0:149,0:149:100:0,255,255	0/0:51,0:51:99:0,153,255	0/0:86,0:86:100:0,255,255	0/0:124,0:124:100:0,255,255	0/0:78,0:78:100:0,234,255	0/0:106,0:106:100:0,255,255	0/0:85,0:85:100:0,255,255	0/0:83,0:83:100:0,250,255	0/0:91,1:92:100:0,241,255	0/0:108,0:108:100:0,255,255	0/0:100,0:100:100:0,255,255	0/0:84,0:84:100:0,253,255	0/0:104,0:104:100:0,255,255	0/0:69,0:69:100:0,207,255	0/0:64,0:64:100:0,192,255	0/0:117,0:117:100:0,255,255	0/0:90,0:90:100:0,255,255	0/0:114,0:114:100:0,255,255	0/0:92,0:92:100:0,255,255	0/0:125,0:125:100:0,255,255	0/0:109,0:109:100:0,255,255	0/0:98,0:98:100:0,255,255	0/0:92,0:92:100:0,255,255	0/0:116,0:116:100:0,255,255	0/0:55,0:55:100:0,165,255	0/0:104,0:104:100:0,255,255	0/0:105,0:105:100:0,255,255	0/0:95,0:95:100:0,255,255	0/0:104,0:104:100:0,255,255	0/0:83,0:83:100:0,250,255	0/0:222,0:222:100:0,255,255	0/0:229,0:229:100:0,255,255	0/0:79,0:79:100:0,237,255	0/0:153,0:153:100:0,255,255	0/0:166,1:167:100:0,255,255	0/0:323,0:323:100:0,255,255	0/0:77,0:77:100:0,231,255	0/0:72,0:72:100:0,216,255	0/0:61,0:61:100:0,183,255	0/0:99,0:99:100:0,255,255	0/0:70,0:70:100:0,210,255	0/0:74,1:75:100:0,190,255	0/0:73,0:73:100:0,219,255	0/0:84,0:84:100:0,253,255	0/0:89,0:89:100:0,255,255	1/1:0,29:29:99:255,87,0	0/0:69,0:69:100:0,207,255	0/0:69,1:70:100:0,175,255	0/0:106,0:106:100:0,255,255	0/0:125,0:125:100:0,255,255	0/0:117,0:117:100:0,255,255	0/0:188,0:188:100:0,255,255	1/1:0,42:42:99:255,126,0	0/0:92,0:92:100:0,255,255
ARME14_CTG_03	479997	SARME14_CTG_03_479997	A	T	.	PASS	AB=0;ABP=0;AC=35;AF=0.131579;AN=266;ANN=T|intragenic_variant|MODIFIER|EKO05_001851|null|gene_variant|null|||n.479997A>T||||||;AO=3004;CIGAR=1X;DPB=22188;DPRA=1.08581;EPP=68.0677;EPPR=903.987;GTI=0;LEN=1;MEANALT=1.15385;MQM=59.991;MQMR=59.9884;NS=266;NUMALT=1;ODDS=97.6512;PAIRED=0.999667;PAIREDR=0.999006;PAO=0;PQA=0;PQR=0;PRO=0;QA=107722;QR=668809;RO=19112;RPL=1421;RPP=21.981;RPPR=158.542;RPR=1583;RUN=1;SAF=1715;SAP=134.192;SAR=1289;SRF=10475;SRP=386.841;SRR=8637;TYPE=snp;technology.Illumina=1;DP=19467	GT:AD:DP:GQ:PL	0/0:87,0:87:100:0,255,255	0/0:96,0:96:100:0,255,255	0/0:96,0:96:100:0,255,255	0/0:32,0:32:99:0,96,255	0/0:113,0:113:100:0,255,255	0/0:100,0:100:100:0,255,255	0/0:145,0:145:100:0,255,255	0/0:89,0:89:100:0,255,255	0/0:131,0:131:100:0,255,255	1/1:0,79:79:100:255,237,0	0/0:174,0:174:100:0,255,255	1/1:9,97:106:76:255,0,5	1/1:0,43:43:99:255,129,0	0/0:63,0:63:100:0,189,255	0/0:75,0:75:100:0,225,255	0/0:64,0:64:100:0,192,255	0/0:79,0:79:100:0,237,255	0/0:36,0:36:99:0,108,255	0/0:81,0:81:100:0,244,255	0/0:82,0:82:100:0,247,255	0/0:66,0:66:100:0,198,255	0/0:70,0:70:100:0,210,255	0/0:77,0:77:100:0,231,255	0/0:68,0:68:100:0,204,255	0/0:46,0:46:99:0,138,255	0/0:56,0:56:100:0,168,255	0/0:79,0:79:100:0,237,255	0/0:48,0:48:99:0,144,255	0/0:86,0:86:100:0,255,255	0/0:76,0:76:100:0,228,255	0/0:65,0:65:100:0,195,255	0/0:55,0:55:100:0,165,255	0/0:79,0:79:100:0,237,255	0/0:70,0:70:100:0,210,255	0/0:61,0:61:100:0,183,255	./.:0,0:0	0/0:55,0:55:100:0,165,255	0/0:81,0:81:100:0,244,255	0/0:47,0:47:99:0,141,255	1/1:0,58:58:100:255,174,0	1/1:0,68:68:100:255,204,0	0/0:72,0:72:100:0,216,255	0/0:38,0:38:99:0,114,255	0/0:48,0:48:99:0,144,255	1/1:1,72:73:100:255,184,0	1/1:0,65:65:100:255,195,0	1/1:0,44:44:99:255,132,0	1/1:1,81:82:100:255,210,0	0/0:75,0:75:100:0,225,255	0/0:338,0:338:100:0,255,255	0/0:62,1:63:99:0,153,255	1/1:0,53:53:99:255,159,0	0/0:74,0:74:100:0,222,255	0/0:66,0:66:100:0,198,255	0/0:52,0:52:99:0,156,255	0/0:78,0:78:100:0,234,255	0/0:77,0:77:100:0,231,255	0/0:67,0:67:100:0,201,255	0/0:68,0:68:100:0,204,255	0/0:71,0:71:100:0,213,255	0/0:69,0:69:100:0,207,255	0/0:73,0:73:100:0,219,255	0/0:50,0:50:99:0,150,255	0/0:52,0:52:99:0,156,255	0/0:54,0:54:100:0,162,255	0/0:31,0:31:99:0,93,255	0/0:45,0:45:99:0,135,255	0/0:36,0:36:99:0,108,255	0/0:56,0:56:100:0,168,255	0/0:117,0:117:100:0,255,255	0/0:62,0:62:100:0,186,255	0/0:62,0:62:100:0,186,255	0/0:48,0:48:99:0,144,255	0/0:76,0:76:100:0,228,255	0/0:92,0:92:100:0,255,255	0/0:48,0:48:99:0,144,255	0/0:76,0:76:100:0,228,255	0/0:56,0:56:100:0,168,255	0/0:57,0:57:100:0,171,255	0/0:76,0:76:100:0,228,255	0/0:58,0:58:100:0,174,255	0/0:100,0:100:100:0,255,255	0/0:55,0:55:100:0,165,255	0/0:65,0:65:100:0,195,255	0/0:100,1:101:100:0,255,255	0/0:79,0:79:100:0,237,255	0/0:70,0:70:100:0,210,255	0/0:70,0:70:100:0,210,255	0/0:76,0:76:100:0,228,255	0/0:56,0:56:100:0,168,255	0/0:53,0:53:99:0,159,255	0/0:85,0:85:100:0,255,255	0/0:85,0:85:100:0,255,255	1/1:19,33:52:100:255,0,255	0/0:73,0:73:100:0,219,255	0/0:48,0:48:99:0,144,255	0/0:61,0:61:100:0,183,255	0/0:62,0:62:100:0,186,255	0/0:55,0:55:100:0,165,255	0/0:50,0:50:99:0,150,255	0/0:81,0:81:100:0,244,255	0/0:74,0:74:100:0,222,255	0/0:98,0:98:100:0,255,255	0/0:76,0:76:100:0,228,255	0/0:76,0:76:100:0,228,255	0/0:66,0:66:100:0,198,255	1/1:0,94:94:100:255,255,0	1/1:0,102:102:100:255,255,0	1/1:0,78:78:100:255,234,0	0/0:90,0:90:100:0,255,255	0/0:70,0:70:100:0,210,255	0/0:67,0:67:100:0,201,255	0/0:84,0:84:100:0,253,255	0/0:91,0:91:100:0,255,255	0/0:101,0:101:100:0,255,255	0/0:69,1:70:100:0,175,255	0/0:74,0:74:100:0,222,255	0/0:120,1:121:100:0,255,255	0/0:133,0:133:100:0,255,255	0/0:81,0:81:100:0,244,255	0/0:104,0:104:100:0,255,255	0/0:92,0:92:100:0,255,255	0/0:79,17:96:100:255,0,255	0/0:126,0:126:100:0,255,255	0/0:108,0:108:100:0,255,255	0/0:84,0:84:100:0,253,255	0/0:109,0:109:100:0,255,255	0/0:81,0:81:100:0,244,255	0/0:79,0:79:100:0,237,255	0/0:94,0:94:100:0,255,255	0/0:83,0:83:100:0,250,255	0/0:84,1:85:100:0,219,255	0/0:75,0:75:100:0,225,255	0/0:73,0:73:100:0,219,255	0/0:87,0:87:100:0,255,255	0/0:74,0:74:100:0,222,255	0/0:105,0:105:100:0,255,255	0/0:100,0:100:100:0,255,255	0/0:79,0:79:100:0,237,255	0/0:86,0:86:100:0,255,255	0/0:104,0:104:100:0,255,255	0/0:78,0:78:100:0,234,255	0/0:97,0:97:100:0,255,255	0/0:84,0:84:100:0,253,255	0/0:86,0:86:100:0,255,255	0/0:126,0:126:100:0,255,255	0/0:58,0:58:100:0,174,255	0/0:68,0:68:100:0,204,255	0/0:44,0:44:99:0,132,255	0/0:54,0:54:100:0,162,255	0/0:111,0:111:100:0,255,255	0/0:86,0:86:100:0,255,255	0/0:132,0:132:100:0,255,255	0/0:99,0:99:100:0,255,255	0/0:68,0:68:100:0,204,255	0/0:114,0:114:100:0,255,255	0/0:74,0:74:100:0,222,255	0/0:100,0:100:100:0,255,255	0/0:80,0:80:100:0,240,255	0/0:117,0:117:100:0,255,255	0/0:65,0:65:100:0,195,255	0/0:123,0:123:100:0,255,255	0/0:104,0:104:100:0,255,255	0/0:117,0:117:100:0,255,255	0/0:87,0:87:100:0,255,255	0/0:95,0:95:100:0,255,255	0/0:88,0:88:100:0,255,255	0/0:88,0:88:100:0,255,255	0/0:103,0:103:100:0,255,255	0/0:127,0:127:100:0,255,255	0/0:82,0:82:100:0,247,255	1/1:0,81:81:100:255,244,0	1/1:0,99:99:100:255,255,0	0/0:110,0:110:100:0,255,255	1/1:0,91:91:100:255,255,0	0/0:76,0:76:100:0,228,255	0/0:134,0:134:100:0,255,255	1/1:0,57:57:100:255,171,0	0/0:59,0:59:100:0,177,255	1/1:0,90:90:100:255,255,0	0/0:76,0:76:100:0,228,255	1/1:1,102:103:100:255,255,0	0/0:91,0:91:100:0,255,255	0/0:83,0:83:100:0,250,255	1/1:0,92:92:100:255,255,0	0/0:110,0:110:100:0,255,255	0/0:96,2:98:100:0,223,255	1/1:0,73:73:100:255,219,0	0/0:68,0:68:100:0,204,255	0/0:70,0:70:100:0,210,255	0/0:66,0:66:100:0,198,255	0/0:98,0:98:100:0,255,255	0/0:96,0:96:100:0,255,255	0/0:92,0:92:100:0,255,255	0/0:107,0:107:100:0,255,255	0/0:106,0:106:100:0,255,255	0/0:123,0:123:100:0,255,255	0/0:73,0:73:100:0,219,255	0/0:74,0:74:100:0,222,255	0/0:65,0:65:100:0,195,255	0/0:51,0:51:99:0,153,255	0/0:80,0:80:100:0,240,255	0/0:111,0:111:100:0,255,255	0/0:88,0:88:100:0,255,255	0/0:68,0:68:100:0,204,255	0/0:64,0:64:100:0,192,255	0/0:193,1:194:100:0,255,255	0/0:264,0:264:100:0,255,255	0/0:66,0:66:100:0,198,255	1/1:1,184:185:100:255,255,0	0/0:150,0:150:100:0,255,255	1/1:2,310:312:100:255,255,0	0/0:113,1:114:100:0,255,255	0/0:82,2:84:100:0,181,255	0/0:81,1:82:100:0,210,255	0/0:113,0:113:100:0,255,255	0/0:73,0:73:100:0,219,255	0/0:91,0:91:100:0,255,255	0/0:86,0:86:100:0,255,255	0/0:84,0:84:100:0,253,255	0/0:79,0:79:100:0,237,255	0/0:114,0:114:100:0,255,255	0/0:41,1:42:99:0,91,255	0/0:50,0:50:99:0,150,255	0/0:100,0:100:100:0,255,255	0/0:114,1:115:100:0,255,255	0/0:90,1:91:100:0,238,255	0/0:193,0:193:100:0,255,255	0/0:86,0:86:100:0,255,255	0/0:94,0:94:100:0,255,255
ARME14_CTG_03	480346	SARME14_CTG_03_480346	T	G	.	PASS	AB=0;ABP=0;AC=6;AF=0.0224719;AN=267;ANN=G|intragenic_variant|MODIFIER|EKO05_001851|null|gene_variant|null|||n.480346T>G||||||;AO=653;CIGAR=1X;DPB=23883;DPRA=1.11888;EPP=35.6023;EPPR=1142.65;GTI=0;LEN=1;MEANALT=1.15;MQM=53.1577;MQMR=52.8158;NS=267;NUMALT=1;ODDS=170.79;PAIRED=1;PAIREDR=0.998621;PAO=0;PQA=0;PQR=0;PRO=0;QA=23282;QR=838449;RO=23208;RPL=366;RPP=23.764;RPPR=890.612;RPR=287;RUN=1;SAF=393;SAP=61.8329;SAR=260;SRF=13971;SRP=2099.89;SRR=9237;TYPE=snp;technology.Illumina=1;DP=21167	GT:AD:DP:GQ:PL	0/0:81,0:81:100:0,244,255	0/0:82,0:82:100:0,247,255	0/0:95,0:95:100:0,255,255	0/0:45,0:45:99:0,135,255	0/0:101,0:101:100:0,255,255	0/0:80,0:80:100:0,240,255	0/0:143,0:143:100:0,255,255	0/0:99,0:99:100:0,255,255	0/0:163,0:163:100:0,255,255	0/0:80,0:80:100:0,240,255	0/0:193,1:194:100:0,255,255	0/0:100,0:100:100:0,255,255	0/0:62,0:62:100:0,186,255	0/0:61,0:61:100:0,183,255	0/0:76,0:76:100:0,228,255	0/0:68,1:69:100:0,172,255	0/0:79,0:79:100:0,237,255	0/0:76,0:76:100:0,228,255	0/0:88,0:88:100:0,255,255	0/0:84,0:84:100:0,253,255	0/0:67,0:67:100:0,201,255	0/0:54,0:54:100:0,162,255	0/0:79,0:79:100:0,237,255	0/0:84,0:84:100:0,253,255	0/0:65,0:65:100:0,195,255	0/0:61,0:61:100:0,183,255	0/0:83,0:83:100:0,250,255	0/0:53,0:53:99:0,159,255	0/0:90,0:90:100:0,255,255	0/0:73,0:73:100:0,219,255	0/0:67,0:67:100:0,201,255	0/0:45,0:45:99:0,135,255	0/0:87,0:87:100:0,255,255	0/0:76,0:76:100:0,228,255	0/0:85,0:85:100:0,255,255	0/0:76,0:76:100:0,228,255	0/0:66,0:66:100:0,198,255	0/0:83,0:83:100:0,250,255	0/0:67,0:67:100:0,201,255	0/0:72,1:73:100:0,184,255	0/0:70,0:70:100:0,210,255	0/0:70,0:70:100:0,210,255	0/0:61,0:61:100:0,183,255	0/0:69,0:69:100:0,207,255	0/0:99,0:99:100:0,255,255	0/0:72,1:73:100:0,184,255	0/0:39,0:39:99:0,117,255	0/0:68,0:68:100:0,204,255	0/0:64,0:64:100:0,192,255	0/0:354,0:354:100:0,255,255	0/0:78,0:78:100:0,234,255	0/0:52,0:52:99:0,156,255	0/0:86,0:86:100:0,255,255	0/0:60,0:60:100:0,180,255	0/0:71,0:71:100:0,213,255	0/0:92,0:92:100:0,255,255	0/0:80,0:80:100:0,240,255	0/0:55,0:55:100:0,165,255	0/0:49,0:49:99:0,147,255	0/0:68,0:68:100:0,204,255	0/0:73,0:73:100:0,219,255	0/0:67,0:67:100:0,201,255	0/0:57,0:57:100:0,171,255	0/0:51,0:51:99:0,153,255	0/0:63,0:63:100:0,189,255	0/0:51,1:52:99:0,120,255	0/0:43,0:43:99:0,129,255	0/0:42,0:42:99:0,126,255	0/0:61,0:61:100:0,183,255	0/0:108,0:108:100:0,255,255	0/0:62,0:62:100:0,186,255	0/0:58,0:58:100:0,174,255	0/0:63,0:63:100:0,189,255	0/0:74,0:74:100:0,222,255	0/0:86,1:87:100:0,226,255	0/0:78,0:78:100:0,234,255	0/0:51,0:51:99:0,153,255	0/0:59,0:59:100:0,177,255	0/0:84,0:84:100:0,253,255	0/0:73,0:73:100:0,219,255	0/0:77,0:77:100:0,231,255	0/0:99,0:99:100:0,255,255	0/0:59,0:59:100:0,177,255	0/0:57,0:57:100:0,171,255	0/0:91,0:91:100:0,255,255	0/0:65,0:65:100:0,195,255	0/0:93,0:93:100:0,255,255	0/0:66,0:66:100:0,198,255	0/0:69,0:69:100:0,207,255	0/0:75,0:75:100:0,225,255	0/0:61,0:61:100:0,183,255	0/0:86,0:86:100:0,255,255	0/0:74,1:75:100:0,190,255	0/0:52,0:52:99:0,156,255	0/0:81,0:81:100:0,244,255	0/0:68,0:68:100:0,204,255	0/0:75,0:75:100:0,225,255	0/0:68,0:68:100:0,204,255	0/0:66,0:66:100:0,198,255	0/0:58,0:58:100:0,174,255	0/0:64,0:64:100:0,192,255	0/0:70,0:70:100:0,210,255	0/0:110,0:110:100:0,255,255	0/0:96,0:96:100:0,255,255	0/0:84,0:84:100:0,253,255	0/0:83,0:83:100:0,250,255	0/0:84,0:84:100:0,253,255	0/0:81,0:81:100:0,244,255	0/0:90,0:90:100:0,255,255	0/0:98,0:98:100:0,255,255	0/0:86,0:86:100:0,255,255	0/0:79,0:79:100:0,237,255	0/0:111,0:111:100:0,255,255	0/0:98,0:98:100:0,255,255	0/0:101,0:101:100:0,255,255	1/1:0,83:83:100:255,250,0	0/0:93,0:93:100:0,255,255	1/1:0,129:129:100:255,255,0	0/0:142,0:142:100:0,255,255	0/0:74,0:74:100:0,222,255	1/1:0,96:96:100:255,255,0	0/0:89,1:90:100:0,235,255	0/0:121,0:121:100:0,255,255	1/1:0,131:131:100:255,255,0	0/0:111,0:111:100:0,255,255	0/0:106,0:106:100:0,255,255	0/0:111,0:111:100:0,255,255	0/0:106,0:106:100:0,255,255	0/0:76,0:76:100:0,228,255	0/0:103,0:103:100:0,255,255	0/0:97,0:97:100:0,255,255	0/0:95,0:95:100:0,255,255	1/1:0,119:119:100:255,255,0	1/1:0,81:81:100:255,244,0	0/0:101,0:101:100:0,255,255	0/0:74,0:74:100:0,222,255	0/0:126,0:126:100:0,255,255	0/0:98,0:98:100:0,255,255	0/0:102,0:102:100:0,255,255	0/0:101,0:101:100:0,255,255	0/0:130,0:130:100:0,255,255	0/0:71,0:71:100:0,213,255	0/0:115,0:115:100:0,255,255	0/0:93,0:93:100:0,255,255	0/0:87,0:87:100:0,255,255	0/0:131,0:131:100:0,255,255	0/0:79,0:79:100:0,237,255	0/0:88,0:88:100:0,255,255	0/0:70,0:70:100:0,210,255	0/0:90,0:90:100:0,255,255	0/0:108,1:109:100:0,255,255	0/0:94,0:94:100:0,255,255	0/0:125,0:125:100:0,255,255	0/0:91,0:91:100:0,255,255	0/0:92,0:92:100:0,255,255	0/0:112,0:112:100:0,255,255	0/0:90,0:90:100:0,255,255	0/0:113,0:113:100:0,255,255	0/0:114,0:114:100:0,255,255	0/0:124,0:124:100:0,255,255	0/0:88,0:88:100:0,255,255	0/0:125,0:125:100:0,255,255	0/0:133,0:133:100:0,255,255	0/0:117,0:117:100:0,255,255	0/0:100,0:100:100:0,255,255	0/0:116,0:116:100:0,255,255	0/0:112,0:112:100:0,255,255	0/0:111,1:112:100:0,255,255	0/0:141,0:141:100:0,255,255	0/0:155,0:155:100:0,255,255	0/0:114,0:114:100:0,255,255	0/0:98,0:98:100:0,255,255	0/0:69,0:69:100:0,207,255	0/0:120,0:120:100:0,255,255	0/0:98,0:98:100:0,255,255	0/0:100,0:100:100:0,255,255	0/0:155,0:155:100:0,255,255	0/0:64,0:64:100:0,192,255	0/0:96,0:96:100:0,255,255	0/0:126,0:126:100:0,255,255	0/0:98,0:98:100:0,255,255	0/0:116,0:116:100:0,255,255	0/0:118,1:119:100:0,255,255	0/0:104,0:104:100:0,255,255	0/0:115,0:115:100:0,255,255	0/0:107,1:108:100:0,255,255	0/0:115,0:115:100:0,255,255	0/0:78,0:78:100:0,234,255	0/0:91,0:91:100:0,255,255	0/0:79,0:79:100:0,237,255	0/0:70,0:70:100:0,210,255	0/0:104,0:104:100:0,255,255	0/0:100,0:100:100:0,255,255	0/0:90,0:90:100:0,255,255	0/0:100,0:100:100:0,255,255	0/0:130,0:130:100:0,255,255	0/0:115,0:115:100:0,255,255	0/0:92,0:92:100:0,255,255	0/0:116,0:116:100:0,255,255	0/0:71,0:71:100:0,213,255	0/0:49,0:49:99:0,147,255	0/0:88,0:88:100:0,255,255	0/0:123,0:123:100:0,255,255	0/0:95,0:95:100:0,255,255	0/0:82,0:82:100:0,247,255	0/0:86,0:86:100:0,255,255	0/0:237,0:237:100:0,255,255	0/0:237,0:237:100:0,255,255	0/0:72,0:72:100:0,216,255	0/0:169,0:169:100:0,255,255	0/0:159,0:159:100:0,255,255	0/0:274,0:274:100:0,255,255	0/0:92,0:92:100:0,255,255	0/0:68,0:68:100:0,204,255	0/0:97,0:97:100:0,255,255	0/0:97,0:97:100:0,255,255	0/0:63,0:63:100:0,189,255	0/0:91,1:92:100:0,241,255	0/0:89,0:89:100:0,255,255	0/0:74,0:74:100:0,222,255	0/0:89,0:89:100:0,255,255	0/0:92,0:92:100:0,255,255	0/0:54,0:54:100:0,162,255	0/0:74,0:74:100:0,222,255	0/0:101,0:101:100:0,255,255	0/0:106,0:106:100:0,255,255	0/0:94,0:94:100:0,255,255	0/0:164,0:164:100:0,255,255	0/0:98,0:98:100:0,255,255	0/0:86,0:86:100:0,255,255
ARME14_CTG_03	482879	SARME14_CTG_03_482879	C	A	.	PASS	AB=0;ABP=0;AC=8;AF=0.0299625;AN=267;ANN=A|intragenic_variant|MODIFIER|EKO05_001851|null|gene_variant|null|||n.482879C>A||||||;AO=592;CIGAR=1X;DPB=22831;DPRA=1.08102;EPP=72.8642;EPPR=4913.3;GTI=0;LEN=1;MEANALT=1.03571;MQM=59.8463;MQMR=59.4525;NS=267;NUMALT=1;ODDS=171.093;PAIRED=1;PAIREDR=0.99928;PAO=0;PQA=0;PQR=0;PRO=0;QA=20266;QR=797453;RO=22230;RPL=284;RPP=5.12308;RPPR=81.7815;RPR=308;RUN=1;SAF=385;SAP=119.228;SAR=207;SRF=12814;SRP=1130.89;SRR=9416;TYPE=snp;technology.Illumina=1;DP=20383	GT:AD:DP:GQ:PL	0/0:66,0:66:100:0,198,255	0/0:100,0:100:100:0,255,255	0/0:80,2:82:100:0,174,255	0/0:40,0:40:99:0,120,255	0/0:102,0:102:100:0,255,255	0/0:79,0:79:100:0,237,255	0/0:135,0:135:100:0,255,255	0/0:105,0:105:100:0,255,255	0/0:128,0:128:100:0,255,255	0/0:56,0:56:100:0,168,255	0/0:153,1:154:100:0,255,255	0/0:87,2:89:100:0,196,255	0/0:53,0:53:99:0,159,255	1/1:0,54:54:100:255,162,0	1/1:0,71:71:100:255,213,0	0/0:80,0:80:100:0,240,255	1/1:0,81:81:100:255,244,0	0/0:51,1:52:99:0,120,255	1/1:0,61:61:100:255,183,0	0/0:89,0:89:100:0,255,255	0/0:69,0:69:100:0,207,255	0/0:69,0:69:100:0,207,255	0/0:78,0:78:100:0,234,255	0/0:65,0:65:100:0,195,255	1/1:0,47:47:99:255,141,0	0/0:73,0:73:100:0,219,255	1/1:0,64:64:100:255,192,0	0/0:63,1:64:99:0,156,255	1/1:0,93:93:100:255,255,0	1/1:0,66:66:100:255,198,0	0/0:77,0:77:100:0,231,255	0/0:61,0:61:100:0,183,255	0/0:92,0:92:100:0,255,255	0/0:70,0:70:100:0,210,255	0/0:67,0:67:100:0,201,255	0/0:88,0:88:100:0,255,255	0/0:78,0:78:100:0,234,255	0/0:78,0:78:100:0,234,255	0/0:67,0:67:100:0,201,255	0/0:52,0:52:99:0,156,255	0/0:52,0:52:99:0,156,255	0/0:79,0:79:100:0,237,255	0/0:55,0:55:100:0,165,255	0/0:69,0:69:100:0,207,255	0/0:78,0:78:100:0,234,255	0/0:61,1:62:99:0,150,255	0/0:53,0:53:99:0,159,255	0/0:82,0:82:100:0,247,255	0/0:68,0:68:100:0,204,255	0/0:338,0:338:100:0,255,255	0/0:70,0:70:100:0,210,255	0/0:50,0:50:99:0,150,255	0/0:83,0:83:100:0,250,255	0/0:77,0:77:100:0,231,255	0/0:57,0:57:100:0,171,255	0/0:74,0:74:100:0,222,255	0/0:72,0:72:100:0,216,255	0/0:63,0:63:100:0,189,255	0/0:70,0:70:100:0,210,255	0/0:68,0:68:100:0,204,255	0/0:80,1:81:100:0,207,255	0/0:48,0:48:99:0,144,255	0/0:66,0:66:100:0,198,255	0/0:57,0:57:100:0,171,255	0/0:46,0:46:99:0,138,255	0/0:56,0:56:100:0,168,255	0/0:47,1:48:99:0,108,255	0/0:46,0:46:99:0,138,255	0/0:54,0:54:100:0,162,255	0/0:132,0:132:100:0,255,255	0/0:51,0:51:99:0,153,255	0/0:49,0:49:99:0,147,255	0/0:62,0:62:100:0,186,255	0/0:78,0:78:100:0,234,255	0/0:106,0:106:100:0,255,255	0/0:69,0:69:100:0,207,255	0/0:71,0:71:100:0,213,255	0/0:65,0:65:100:0,195,255	0/0:57,1:58:99:0,139,255	0/0:62,1:63:99:0,153,255	0/0:62,0:62:100:0,186,255	0/0:97,0:97:100:0,255,255	0/0:69,1:70:100:0,175,255	0/0:61,0:61:100:0,183,255	0/0:89,1:90:100:0,235,255	0/0:77,0:77:100:0,231,255	0/0:84,1:85:100:0,219,255	0/0:77,0:77:100:0,231,255	0/0:81,0:81:100:0,244,255	0/0:82,0:82:100:0,247,255	0/0:65,0:65:100:0,195,255	0/0:82,0:82:100:0,247,255	0/0:75,0:75:100:0,225,255	0/0:67,0:67:100:0,201,255	0/0:89,0:89:100:0,255,255	0/0:79,0:79:100:0,237,255	0/0:59,0:59:100:0,177,255	0/0:71,0:71:100:0,213,255	0/0:58,0:58:100:0,174,255	0/0:63,0:63:100:0,189,255	0/0:73,0:73:100:0,219,255	0/0:86,0:86:100:0,255,255	0/0:135,0:135:100:0,255,255	0/0:80,0:80:100:0,240,255	0/0:65,0:65:100:0,195,255	0/0:85,0:85:100:0,255,255	0/0:105,0:105:100:0,255,255	0/0:74,0:74:100:0,222,255	0/0:69,0:69:100:0,207,255	0/0:102,0:102:100:0,255,255	0/0:97,0:97:100:0,255,255	0/0:86,1:87:100:0,226,255	0/0:80,0:80:100:0,240,255	0/0:94,0:94:100:0,255,255	0/0:86,0:86:100:0,255,255	0/0:89,0:89:100:0,255,255	0/0:88,0:88:100:0,255,255	0/0:122,0:122:100:0,255,255	0/0:133,0:133:100:0,255,255	0/0:88,0:88:100:0,255,255	0/0:103,0:103:100:0,255,255	0/0:84,0:84:100:0,253,255	0/0:114,0:114:100:0,255,255	0/0:115,0:115:100:0,255,255	0/0:104,0:104:100:0,255,255	0/0:103,1:104:100:0,255,255	0/0:118,1:119:100:0,255,255	0/0:93,0:93:100:0,255,255	0/0:99,0:99:100:0,255,255	0/0:106,0:106:100:0,255,255	0/0:108,0:108:100:0,255,255	0/0:82,0:82:100:0,247,255	0/0:108,0:108:100:0,255,255	0/0:93,0:93:100:0,255,255	0/0:96,0:96:100:0,255,255	0/0:76,1:77:100:0,196,255	0/0:111,1:112:100:0,255,255	0/0:116,0:116:100:0,255,255	0/0:94,0:94:100:0,255,255	0/0:103,0:103:100:0,255,255	0/0:108,0:108:100:0,255,255	0/0:90,0:90:100:0,255,255	0/0:115,0:115:100:0,255,255	0/0:101,1:102:100:0,255,255	0/0:83,0:83:100:0,250,255	0/0:113,1:114:100:0,255,255	0/0:61,0:61:100:0,183,255	0/0:73,0:73:100:0,219,255	0/0:55,0:55:100:0,165,255	0/0:91,0:91:100:0,255,255	0/0:107,0:107:100:0,255,255	0/0:88,0:88:100:0,255,255	0/0:116,1:117:100:0,255,255	0/0:87,0:87:100:0,255,255	0/0:75,0:75:100:0,225,255	0/0:91,1:92:100:0,241,255	0/0:85,0:85:100:0,255,255	0/0:98,0:98:100:0,255,255	0/0:92,0:92:100:0,255,255	0/0:104,0:104:100:0,255,255	0/0:66,0:66:100:0,198,255	0/0:105,0:105:100:0,255,255	0/0:122,0:122:100:0,255,255	0/0:114,0:114:100:0,255,255	0/0:101,0:101:100:0,255,255	0/0:100,0:100:100:0,255,255	0/0:108,0:108:100:0,255,255	0/0:92,0:92:100:0,255,255	0/0:119,0:119:100:0,255,255	0/0:100,0:100:100:0,255,255	0/0:108,0:108:100:0,255,255	0/0:95,0:95:100:0,255,255	0/0:79,0:79:100:0,237,255	0/0:107,1:108:100:0,255,255	0/0:92,0:92:100:0,255,255	0/0:101,0:101:100:0,255,255	0/0:141,1:142:100:0,255,255	0/0:63,0:63:100:0,189,255	0/0:99,0:99:100:0,255,255	0/0:125,0:125:100:0,255,255	0/0:93,0:93:100:0,255,255	0/0:89,0:89:100:0,255,255	0/0:101,0:101:100:0,255,255	0/0:92,0:92:100:0,255,255	0/0:109,0:109:100:0,255,255	0/0:127,0:127:100:0,255,255	0/0:116,0:116:100:0,255,255	0/0:90,0:90:100:0,255,255	0/0:67,0:67:100:0,201,255	0/0:87,0:87:100:0,255,255	0/0:75,0:75:100:0,225,255	0/0:114,1:115:100:0,255,255	0/0:103,0:103:100:0,255,255	0/0:101,0:101:100:0,255,255	0/0:93,0:93:100:0,255,255	0/0:118,0:118:100:0,255,255	0/0:131,0:131:100:0,255,255	0/0:98,0:98:100:0,255,255	0/0:81,0:81:100:0,244,255	0/0:93,1:94:100:0,247,255	0/0:46,0:46:99:0,138,255	0/0:106,1:107:100:0,255,255	0/0:89,0:89:100:0,255,255	0/0:109,0:109:100:0,255,255	0/0:101,0:101:100:0,255,255	0/0:57,0:57:100:0,171,255	0/0:222,0:222:100:0,255,255	0/0:215,1:216:100:0,255,255	0/0:77,0:77:100:0,231,255	0/0:160,1:161:100:0,255,255	0/0:144,1:145:100:0,255,255	0/0:264,1:265:100:0,255,255	0/0:85,0:85:100:0,255,255	0/0:78,0:78:100:0,234,255	0/0:73,0:73:100:0,219,255	0/0:116,0:116:100:0,255,255	0/0:84,0:84:100:0,253,255	0/0:79,0:79:100:0,237,255	0/0:71,1:72:100:0,181,255	0/0:83,0:83:100:0,250,255	0/0:89,0:89:100:0,255,255	0/0:93,0:93:100:0,255,255	0/0:56,0:56:100:0,168,255	0/0:64,0:64:100:0,192,255	0/0:84,2:86:100:0,187,255	0/0:86,1:87:100:0,226,255	0/0:87,0:87:100:0,255,255	0/0:163,2:165:100:0,255,255	0/0:83,0:83:100:0,250,255	0/0:72,1:73:100:0,184,255
ARME14_CTG_03	487303	SARME14_CTG_03_487303	A	G	.	PASS	AB=0;ABP=0;AC=3;AF=0.011236;AN=267;ANN=G|intragenic_variant|MODIFIER|EKO05_001851|null|gene_variant|null|||n.487303A>G||||||;AO=218;CIGAR=1X;DPB=20744;DPRA=0.970081;EPP=3.05014;EPPR=3.05269;GTI=0;LEN=1;MEANALT=1.22222;MQM=60;MQMR=59.991;NS=267;NUMALT=1;ODDS=168.273;PAIRED=1;PAIREDR=0.99917;PAO=0;PQA=0;PQR=0;PRO=0;QA=7734;QR=736693;RO=20488;RPL=87;RPP=22.2946;RPPR=417.685;RPR=131;RUN=1;SAF=129;SAP=18.9477;SAR=89;SRF=11453;SRP=622.69;SRR=9035;TYPE=snp;technology.Illumina=1;DP=18197	GT:AD:DP:GQ:PL	0/0:84,0:84:100:0,253,255	0/0:93,0:93:100:0,255,255	0/0:87,0:87:100:0,255,255	0/0:45,0:45:99:0,135,255	0/0:86,0:86:100:0,255,255	0/0:89,0:89:100:0,255,255	0/0:150,0:150:100:0,255,255	0/0:105,0:105:100:0,255,255	0/0:157,0:157:100:0,255,255	0/0:85,0:85:100:0,255,255	0/0:147,0:147:100:0,255,255	0/0:92,0:92:100:0,255,255	0/0:60,0:60:100:0,180,255	0/0:57,0:57:100:0,171,255	0/0:56,0:56:100:0,168,255	0/0:66,0:66:100:0,198,255	0/0:80,0:80:100:0,240,255	0/0:43,0:43:99:0,129,255	0/0:85,0:85:100:0,255,255	0/0:74,0:74:100:0,222,255	0/0:66,0:66:100:0,198,255	0/0:51,0:51:99:0,153,255	0/0:61,0:61:100:0,183,255	0/0:64,0:64:100:0,192,255	0/0:60,0:60:100:0,180,255	0/0:58,0:58:100:0,174,255	0/0:45,0:45:99:0,135,255	0/0:68,0:68:100:0,204,255	0/0:79,0:79:100:0,237,255	0/0:65,0:65:100:0,195,255	0/0:54,0:54:100:0,162,255	0/0:40,0:40:99:0,120,255	0/0:63,0:63:100:0,189,255	0/0:60,0:60:100:0,180,255	0/0:53,0:53:99:0,159,255	0/0:75,0:75:100:0,225,255	0/0:60,0:60:100:0,180,255	0/0:73,0:73:100:0,219,255	0/0:59,0:59:100:0,177,255	0/0:44,0:44:99:0,132,255	0/0:60,0:60:100:0,180,255	0/0:56,0:56:100:0,168,255	0/0:68,0:68:100:0,204,255	0/0:70,0:70:100:0,210,255	0/0:85,0:85:100:0,255,255	0/0:67,0:67:100:0,201,255	0/0:51,0:51:99:0,153,255	0/0:50,0:50:99:0,150,255	0/0:71,0:71:100:0,213,255	0/0:254,0:254:100:0,255,255	0/0:73,0:73:100:0,219,255	1/1:0,57:57:100:255,171,0	0/0:61,0:61:100:0,183,255	0/0:60,0:60:100:0,180,255	0/0:49,0:49:99:0,147,255	0/0:63,0:63:100:0,189,255	0/0:67,0:67:100:0,201,255	0/0:56,0:56:100:0,168,255	0/0:48,0:48:99:0,144,255	0/0:51,0:51:99:0,153,255	0/0:42,0:42:99:0,126,255	0/0:49,0:49:99:0,147,255	0/0:51,0:51:99:0,153,255	0/0:38,0:38:99:0,114,255	0/0:46,0:46:99:0,138,255	0/0:51,0:51:99:0,153,255	0/0:46,0:46:99:0,138,255	0/0:41,0:41:99:0,123,255	0/0:51,0:51:99:0,153,255	0/0:115,0:115:100:0,255,255	0/0:39,0:39:99:0,117,255	0/0:64,0:64:100:0,192,255	0/0:47,0:47:99:0,141,255	0/0:60,0:60:100:0,180,255	0/0:79,0:79:100:0,237,255	0/0:52,0:52:99:0,156,255	0/0:61,0:61:100:0,183,255	0/0:62,0:62:100:0,186,255	0/0:72,0:72:100:0,216,255	0/0:78,0:78:100:0,234,255	0/0:61,0:61:100:0,183,255	0/0:72,0:72:100:0,216,255	0/0:44,0:44:99:0,132,255	0/0:42,0:42:99:0,126,255	0/0:76,0:76:100:0,228,255	0/0:62,0:62:100:0,186,255	0/0:48,0:48:99:0,144,255	0/0:62,0:62:100:0,186,255	0/0:67,0:67:100:0,201,255	0/0:58,0:58:100:0,174,255	0/0:54,0:54:100:0,162,255	0/0:53,0:53:99:0,159,255	0/0:84,0:84:100:0,253,255	0/0:53,0:53:99:0,159,255	0/0:57,0:57:100:0,171,255	0/0:49,0:49:99:0,147,255	0/0:56,0:56:100:0,168,255	0/0:54,0:54:100:0,162,255	0/0:67,0:67:100:0,201,255	0/0:55,0:55:100:0,165,255	0/0:56,0:56:100:0,168,255	0/0:76,0:76:100:0,228,255	0/0:116,0:116:100:0,255,255	0/0:71,0:71:100:0,213,255	0/0:61,0:61:100:0,183,255	0/0:68,0:68:100:0,204,255	0/0:88,0:88:100:0,255,255	0/0:73,0:73:100:0,219,255	0/0:72,0:72:100:0,216,255	0/0:80,0:80:100:0,240,255	0/0:79,0:79:100:0,237,255	0/0:59,0:59:100:0,177,255	0/0:85,0:85:100:0,255,255	0/0:78,0:78:100:0,234,255	0/0:82,0:82:100:0,247,255	0/0:69,0:69:100:0,207,255	0/0:81,0:81:100:0,244,255	0/0:123,0:123:100:0,255,255	0/0:127,0:127:100:0,255,255	0/0:87,0:87:100:0,255,255	0/0:82,0:82:100:0,247,255	0/0:72,0:72:100:0,216,255	0/0:98,0:98:100:0,255,255	0/0:107,0:107:100:0,255,255	0/0:84,0:84:100:0,253,255	0/0:72,0:72:100:0,216,255	0/0:82,1:83:100:0,213,255	0/0:66,0:66:100:0,198,255	0/0:79,0:79:100:0,237,255	0/0:82,0:82:100:0,247,255	0/0:71,0:71:100:0,213,255	0/0:88,0:88:100:0,255,255	0/0:75,0:75:100:0,225,255	0/0:84,0:84:100:0,253,255	0/0:88,0:88:100:0,255,255	0/0:59,1:60:99:0,144,255	0/0:107,0:107:100:0,255,255	0/0:88,0:88:100:0,255,255	0/0:95,0:95:100:0,255,255	0/0:78,0:78:100:0,234,255	0/0:97,0:97:100:0,255,255	0/0:56,0:56:100:0,168,255	0/0:87,0:87:100:0,255,255	0/0:85,1:86:100:0,223,255	0/0:78,0:78:100:0,234,255	0/0:96,0:96:100:0,255,255	0/0:75,0:75:100:0,225,255	0/0:61,0:61:100:0,183,255	0/0:70,0:70:100:0,210,255	0/0:82,0:82:100:0,247,255	0/0:94,0:94:100:0,255,255	0/0:88,0:88:100:0,255,255	0/0:117,0:117:100:0,255,255	0/0:75,2:77:99:0,160,255	0/0:81,0:81:100:0,244,255	0/0:87,0:87:100:0,255,255	0/0:82,0:82:100:0,247,255	0/0:106,0:106:100:0,255,255	0/0:82,0:82:100:0,247,255	0/0:103,0:103:100:0,255,255	0/0:53,0:53:99:0,159,255	0/0:96,0:96:100:0,255,255	0/0:97,0:97:100:0,255,255	0/0:115,0:115:100:0,255,255	0/0:88,0:88:100:0,255,255	0/0:94,0:94:100:0,255,255	0/0:72,0:72:100:0,216,255	0/0:88,0:88:100:0,255,255	0/0:89,0:89:100:0,255,255	0/0:114,0:114:100:0,255,255	0/0:76,0:76:100:0,228,255	1/1:0,89:89:100:255,255,0	1/1:0,65:65:100:255,195,0	0/0:70,0:70:100:0,210,255	0/0:82,0:82:100:0,247,255	0/0:67,0:67:100:0,201,255	0/0:117,0:117:100:0,255,255	0/0:41,0:41:99:0,123,255	0/0:58,0:58:100:0,174,255	0/0:96,0:96:100:0,255,255	0/0:78,1:79:100:0,202,255	0/0:76,0:76:100:0,228,255	0/0:91,0:91:100:0,255,255	0/0:90,0:90:100:0,255,255	0/0:90,0:90:100:0,255,255	0/0:98,0:98:100:0,255,255	0/0:83,0:83:100:0,250,255	0/0:87,0:87:100:0,255,255	0/0:66,0:66:100:0,198,255	0/0:74,0:74:100:0,222,255	0/0:64,0:64:100:0,192,255	0/0:91,0:91:100:0,255,255	0/0:79,0:79:100:0,237,255	0/0:98,0:98:100:0,255,255	0/0:75,0:75:100:0,225,255	0/0:105,0:105:100:0,255,255	0/0:89,0:89:100:0,255,255	0/0:92,0:92:100:0,255,255	0/0:91,0:91:100:0,255,255	0/0:73,0:73:100:0,219,255	0/0:40,0:40:99:0,120,255	0/0:69,0:69:100:0,207,255	0/0:81,0:81:100:0,244,255	0/0:70,0:70:100:0,210,255	0/0:91,0:91:100:0,255,255	0/0:67,0:67:100:0,201,255	0/0:198,0:198:100:0,255,255	0/0:209,0:209:100:0,255,255	0/0:83,0:83:100:0,250,255	0/0:147,0:147:100:0,255,255	0/0:173,0:173:100:0,255,255	0/0:297,0:297:100:0,255,255	0/0:81,0:81:100:0,244,255	0/0:87,0:87:100:0,255,255	0/0:86,0:86:100:0,255,255	0/0:106,0:106:100:0,255,255	0/0:86,0:86:100:0,255,255	0/0:92,0:92:100:0,255,255	0/0:83,0:83:100:0,250,255	0/0:91,0:91:100:0,255,255	0/0:87,0:87:100:0,255,255	0/0:92,0:92:100:0,255,255	0/0:47,0:47:99:0,141,255	0/0:73,0:73:100:0,219,255	0/0:124,0:124:100:0,255,255	0/0:122,0:122:100:0,255,255	0/0:76,0:76:100:0,228,255	0/0:156,0:156:100:0,255,255	0/0:81,0:81:100:0,244,255	0/0:75,0:75:100:0,225,255
ARME14_CTG_03	487557	SARME14_CTG_03_487557	T	C	.	PASS	AB=0;ABP=0;AC=7;AF=0.0262172;AN=267;ANN=C|intragenic_variant|MODIFIER|EKO05_001851|null|gene_variant|null|||n.487557T>C||||||;AO=405;CIGAR=1X;DPB=19636;DPRA=0.901455;EPP=12.0233;EPPR=610.761;GTI=0;LEN=1;MEANALT=1.15385;MQM=59.9556;MQMR=59.8778;NS=267;NUMALT=1;ODDS=94.5148;PAIRED=1;PAIREDR=0.999323;PAO=0;PQA=0;PQR=0;PRO=0;QA=14612;QR=695554;RO=19198;RPL=186;RPP=8.84915;RPPR=397.697;RPR=219;RUN=1;SAF=209;SAP=3.91642;SAR=196;SRF=10341;SRP=252.106;SRR=8857;TYPE=snp;technology.Illumina=1;DP=17284	GT:AD:DP:GQ:PL	0/0:67,1:68:100:0,169,255	0/0:82,1:83:100:0,213,255	0/0:89,0:89:100:0,255,255	0/0:62,0:62:100:0,186,255	0/0:105,0:105:100:0,255,255	0/0:77,0:77:100:0,231,255	0/0:123,0:123:100:0,255,255	0/0:105,0:105:100:0,255,255	0/0:119,0:119:100:0,255,255	0/0:69,0:69:100:0,207,255	0/0:142,0:142:100:0,255,255	0/0:118,0:118:100:0,255,255	0/0:48,0:48:99:0,144,255	0/0:69,0:69:100:0,207,255	0/0:54,0:54:100:0,162,255	0/0:69,0:69:100:0,207,255	0/0:61,0:61:100:0,183,255	0/0:39,0:39:99:0,117,255	0/0:78,0:78:100:0,234,255	0/0:73,0:73:100:0,219,255	1/1:0,66:66:100:255,198,0	0/0:57,0:57:100:0,171,255	0/0:53,0:53:99:0,159,255	1/1:0,71:71:100:255,213,0	0/0:64,0:64:100:0,192,255	0/0:51,0:51:99:0,153,255	0/0:50,0:50:99:0,150,255	1/1:0,43:43:99:255,129,0	0/0:67,0:67:100:0,201,255	0/0:66,0:66:100:0,198,255	1/1:0,53:53:99:255,159,0	0/0:52,0:52:99:0,156,255	0/0:50,0:50:99:0,150,255	0/0:67,0:67:100:0,201,255	0/0:57,0:57:100:0,171,255	0/0:58,0:58:100:0,174,255	0/0:52,0:52:99:0,156,255	0/0:78,0:78:100:0,234,255	0/0:51,0:51:99:0,153,255	0/0:34,0:34:99:0,102,255	0/0:53,0:53:99:0,159,255	0/0:64,0:64:100:0,192,255	0/0:56,0:56:100:0,168,255	0/0:50,0:50:99:0,150,255	0/0:86,0:86:100:0,255,255	0/0:51,0:51:99:0,153,255	0/0:42,0:42:99:0,126,255	0/0:67,0:67:100:0,201,255	0/0:72,0:72:100:0,216,255	0/0:264,0:264:100:0,255,255	0/0:60,0:60:100:0,180,255	0/0:50,0:50:99:0,150,255	0/0:83,0:83:100:0,250,255	0/0:72,0:72:100:0,216,255	0/0:48,0:48:99:0,144,255	0/0:48,0:48:99:0,144,255	0/0:83,0:83:100:0,250,255	0/0:60,0:60:100:0,180,255	0/0:64,0:64:100:0,192,255	0/0:67,0:67:100:0,201,255	0/0:57,0:57:100:0,171,255	0/0:36,0:36:99:0,108,255	0/0:43,0:43:99:0,129,255	0/0:49,0:49:99:0,147,255	0/0:51,0:51:99:0,153,255	0/0:40,0:40:99:0,120,255	0/0:33,0:33:99:0,99,255	0/0:44,0:44:99:0,132,255	0/0:62,0:62:100:0,186,255	0/0:96,0:96:100:0,255,255	0/0:39,0:39:99:0,117,255	0/0:56,0:56:100:0,168,255	0/0:28,0:28:99:0,84,255	0/0:63,0:63:100:0,189,255	0/0:72,0:72:100:0,216,255	0/0:42,0:42:99:0,126,255	0/0:46,0:46:99:0,138,255	0/0:60,0:60:100:0,180,255	0/0:68,0:68:100:0,204,255	0/0:72,0:72:100:0,216,255	0/0:53,0:53:99:0,159,255	0/0:63,0:63:100:0,189,255	0/0:52,0:52:99:0,156,255	0/0:49,0:49:99:0,147,255	0/0:65,0:65:100:0,195,255	0/0:49,0:49:99:0,147,255	0/0:58,0:58:100:0,174,255	0/0:58,0:58:100:0,174,255	1/1:0,58:58:100:255,174,0	1/1:0,61:61:100:255,183,0	1/1:0,47:47:99:255,141,0	0/0:64,0:64:100:0,192,255	0/0:66,0:66:100:0,198,255	0/0:54,0:54:100:0,162,255	0/0:82,0:82:100:0,247,255	0/0:77,0:77:100:0,231,255	0/0:48,0:48:99:0,144,255	0/0:46,0:46:99:0,138,255	0/0:52,0:52:99:0,156,255	0/0:40,0:40:99:0,120,255	0/0:53,0:53:99:0,159,255	0/0:85,0:85:100:0,255,255	0/0:92,0:92:100:0,255,255	0/0:56,0:56:100:0,168,255	0/0:52,0:52:99:0,156,255	0/0:72,0:72:100:0,216,255	0/0:77,0:77:100:0,231,255	0/0:92,0:92:100:0,255,255	0/0:64,0:64:100:0,192,255	0/0:66,0:66:100:0,198,255	0/0:74,0:74:100:0,222,255	0/0:65,0:65:100:0,195,255	0/0:62,0:62:100:0,186,255	0/0:64,0:64:100:0,192,255	0/0:72,0:72:100:0,216,255	0/0:70,0:70:100:0,210,255	0/0:74,0:74:100:0,222,255	0/0:97,1:98:100:0,255,255	0/0:114,0:114:100:0,255,255	0/0:72,0:72:100:0,216,255	0/0:84,0:84:100:0,253,255	0/0:71,0:71:100:0,213,255	0/0:93,0:93:100:0,255,255	0/0:95,0:95:100:0,255,255	0/0:95,0:95:100:0,255,255	0/0:98,0:98:100:0,255,255	0/0:112,0:112:100:0,255,255	0/0:68,0:68:100:0,204,255	0/0:67,0:67:100:0,201,255	0/0:66,0:66:100:0,198,255	0/0:87,0:87:100:0,255,255	0/0:74,0:74:100:0,222,255	0/0:88,0:88:100:0,255,255	0/0:87,0:87:100:0,255,255	0/0:82,0:82:100:0,247,255	0/0:60,0:60:100:0,180,255	0/0:89,0:89:100:0,255,255	0/0:110,0:110:100:0,255,255	0/0:78,0:78:100:0,234,255	0/0:76,0:76:100:0,228,255	0/0:89,0:89:100:0,255,255	0/0:75,0:75:100:0,225,255	0/0:91,0:91:100:0,255,255	0/0:69,0:69:100:0,207,255	0/0:63,0:63:100:0,189,255	0/0:94,0:94:100:0,255,255	0/0:57,0:57:100:0,171,255	0/0:80,0:80:100:0,240,255	0/0:38,0:38:99:0,114,255	0/0:67,0:67:100:0,201,255	0/0:90,0:90:100:0,255,255	0/0:85,0:85:100:0,255,255	0/0:112,0:112:100:0,255,255	0/0:95,0:95:100:0,255,255	0/0:63,0:63:100:0,189,255	0/0:87,0:87:100:0,255,255	0/0:73,0:73:100:0,219,255	0/0:91,0:91:100:0,255,255	0/0:87,0:87:100:0,255,255	0/0:93,0:93:100:0,255,255	0/0:58,0:58:100:0,174,255	0/0:82,0:82:100:0,247,255	0/0:109,0:109:100:0,255,255	0/0:103,0:103:100:0,255,255	0/0:95,0:95:100:0,255,255	0/0:88,0:88:100:0,255,255	0/0:71,0:71:100:0,213,255	0/0:63,0:63:100:0,189,255	0/0:86,0:86:100:0,255,255	0/0:87,0:87:100:0,255,255	0/0:64,0:64:100:0,192,255	0/0:82,0:82:100:0,247,255	0/0:55,0:55:100:0,165,255	0/0:68,0:68:100:0,204,255	0/0:73,0:73:100:0,219,255	0/0:69,1:70:100:0,175,255	0/0:133,0:133:100:0,255,255	0/0:54,0:54:100:0,162,255	0/0:75,0:75:100:0,225,255	0/0:98,0:98:100:0,255,255	0/0:74,0:74:100:0,222,255	0/0:94,0:94:100:0,255,255	0/0:103,0:103:100:0,255,255	0/0:70,0:70:100:0,210,255	0/0:85,0:85:100:0,255,255	0/0:86,0:86:100:0,255,255	0/0:82,0:82:100:0,247,255	0/0:66,0:66:100:0,198,255	0/0:70,0:70:100:0,210,255	0/0:59,0:59:100:0,177,255	0/0:81,1:82:100:0,210,255	0/0:87,0:87:100:0,255,255	0/0:81,0:81:100:0,244,255	0/0:72,0:72:100:0,216,255	0/0:66,0:66:100:0,198,255	0/0:106,0:106:100:0,255,255	0/0:103,0:103:100:0,255,255	0/0:74,0:74:100:0,222,255	0/0:58,0:58:100:0,174,255	0/0:66,0:66:100:0,198,255	0/0:36,0:36:99:0,108,255	0/0:62,1:63:99:0,153,255	0/0:85,0:85:100:0,255,255	0/0:79,0:79:100:0,237,255	0/0:58,0:58:100:0,174,255	0/0:64,0:64:100:0,192,255	0/0:182,0:182:100:0,255,255	0/0:229,0:229:100:0,255,255	0/0:68,0:68:100:0,204,255	0/0:137,0:137:100:0,255,255	0/0:141,0:141:100:0,255,255	0/0:245,0:245:100:0,255,255	0/0:90,0:90:100:0,255,255	0/0:69,0:69:100:0,207,255	0/0:87,0:87:100:0,255,255	0/0:98,0:98:100:0,255,255	0/0:68,0:68:100:0,204,255	0/0:67,0:67:100:0,201,255	0/0:60,0:60:100:0,180,255	0/0:94,0:94:100:0,255,255	0/0:94,0:94:100:0,255,255	0/0:91,0:91:100:0,255,255	0/0:40,0:40:99:0,120,255	0/0:62,0:62:100:0,186,255	0/0:91,0:91:100:0,255,255	0/0:110,0:110:100:0,255,255	0/0:68,0:68:100:0,204,255	0/0:157,0:157:100:0,255,255	0/0:85,0:85:100:0,255,255	0/0:85,0:85:100:0,255,255
ARME14_CTG_03	487580	SARME14_CTG_03_487580	T	A	.	PASS	AB=0;ABP=0;AC=12;AF=0.0449438;AN=267;ANN=A|intragenic_variant|MODIFIER|EKO05_001851|null|gene_variant|null|||n.487580T>A||||||;AO=774;CIGAR=1X;DPB=20116;DPRA=1.00806;EPP=3.18985;EPPR=42.692;GTI=0;LEN=1;MEANALT=1.09375;MQM=59.7377;MQMR=59.879;NS=267;NUMALT=1;ODDS=104.344;PAIRED=0.998708;PAIREDR=0.999223;PAO=0;PQA=0;PQR=0;PRO=0;QA=26838;QR=688289;RO=19308;RPL=391;RPP=3.18985;RPPR=8.55302;RPR=383;RUN=1;SAF=448;SAP=44.7677;SAR=326;SRF=10698;SRP=493.329;SRR=8610;TYPE=snp;technology.Illumina=1;DP=17722	GT:AD:DP:GQ:PL	0/0:74,0:74:100:0,222,255	0/0:87,0:87:100:0,255,255	0/0:89,0:89:100:0,255,255	0/0:71,0:71:100:0,213,255	0/0:111,0:111:100:0,255,255	0/0:81,0:81:100:0,244,255	0/0:125,0:125:100:0,255,255	0/0:96,0:96:100:0,255,255	0/0:127,0:127:100:0,255,255	0/0:81,0:81:100:0,244,255	0/0:143,1:144:100:0,255,255	0/0:116,0:116:100:0,255,255	0/0:49,0:49:99:0,147,255	0/0:67,0:67:100:0,201,255	0/0:58,0:58:100:0,174,255	1/1:0,74:74:100:255,222,0	0/0:62,0:62:100:0,186,255	1/1:0,41:41:99:255,123,0	0/0:86,0:86:100:0,255,255	1/1:0,68:68:100:255,204,0	0/0:70,0:70:100:0,210,255	0/0:63,0:63:100:0,189,255	0/0:51,0:51:99:0,153,255	0/0:75,1:76:100:0,193,255	0/0:61,1:62:99:0,150,255	1/1:2,51:53:99:255,88,0	0/0:51,0:51:99:0,153,255	0/0:43,0:43:99:0,129,255	0/0:74,0:74:100:0,222,255	0/0:63,0:63:100:0,189,255	0/0:51,0:51:99:0,153,255	0/0:50,0:50:99:0,150,255	0/0:55,0:55:100:0,165,255	0/0:71,0:71:100:0,213,255	0/0:55,0:55:100:0,165,255	0/0:59,0:59:100:0,177,255	0/0:51,0:51:99:0,153,255	0/0:78,0:78:100:0,234,255	0/0:51,0:51:99:0,153,255	0/0:39,1:40:99:0,84,255	0/0:56,0:56:100:0,168,255	0/0:69,0:69:100:0,207,255	0/0:53,0:53:99:0,159,255	0/0:50,1:51:99:0,117,255	0/0:89,0:89:100:0,255,255	0/0:51,0:51:99:0,153,255	0/0:43,0:43:99:0,129,255	0/0:67,0:67:100:0,201,255	0/0:68,0:68:100:0,204,255	0/0:274,0:274:100:0,255,255	1/1:0,70:70:100:255,210,0	0/0:49,0:49:99:0,147,255	0/0:83,1:84:100:0,216,255	0/0:77,1:78:100:0,199,255	0/0:53,0:53:99:0,159,255	0/0:46,0:46:99:0,138,255	0/0:81,0:81:100:0,244,255	0/0:60,0:60:100:0,180,255	0/0:61,0:61:100:0,183,255	0/0:73,0:73:100:0,219,255	0/0:62,0:62:100:0,186,255	0/0:38,0:38:99:0,114,255	0/0:47,0:47:99:0,141,255	0/0:46,0:46:99:0,138,255	0/0:51,0:51:99:0,153,255	0/0:43,0:43:99:0,129,255	0/0:33,0:33:99:0,99,255	0/0:46,0:46:99:0,138,255	0/0:61,0:61:100:0,183,255	0/0:101,0:101:100:0,255,255	0/0:43,0:43:99:0,129,255	1/1:0,65:65:100:255,195,0	0/0:27,0:27:99:0,81,255	0/0:69,0:69:100:0,207,255	1/1:0,71:71:100:255,213,0	0/0:43,0:43:99:0,129,255	1/1:0,50:50:99:255,150,0	0/0:68,0:68:100:0,204,255	0/0:69,0:69:100:0,207,255	0/0:73,0:73:100:0,219,255	0/0:52,0:52:99:0,156,255	0/0:64,0:64:100:0,192,255	0/0:59,0:59:100:0,177,255	0/0:51,0:51:99:0,153,255	0/0:67,0:67:100:0,201,255	0/0:54,0:54:100:0,162,255	0/0:56,0:56:100:0,168,255	0/0:61,0:61:100:0,183,255	0/0:53,0:53:99:0,159,255	0/0:69,0:69:100:0,207,255	0/0:45,0:45:99:0,135,255	0/0:66,0:66:100:0,198,255	0/0:61,0:61:100:0,183,255	0/0:55,0:55:100:0,165,255	0/0:79,0:79:100:0,237,255	0/0:84,0:84:100:0,253,255	0/0:49,0:49:99:0,147,255	0/0:40,0:40:99:0,120,255	0/0:53,0:53:99:0,159,255	0/0:40,0:40:99:0,120,255	0/0:50,1:51:99:0,117,255	0/0:90,0:90:100:0,255,255	0/0:90,0:90:100:0,255,255	0/0:57,0:57:100:0,171,255	0/0:60,1:61:99:0,147,255	0/0:74,0:74:100:0,222,255	0/0:81,0:81:100:0,244,255	0/0:89,1:90:100:0,235,255	0/0:67,0:67:100:0,201,255	0/0:68,0:68:100:0,204,255	0/0:74,0:74:100:0,222,255	0/0:67,0:67:100:0,201,255	0/0:67,0:67:100:0,201,255	0/0:68,0:68:100:0,204,255	0/0:78,0:78:100:0,234,255	0/0:71,0:71:100:0,213,255	0/0:83,0:83:100:0,250,255	0/0:102,1:103:100:0,255,255	0/0:107,0:107:100:0,255,255	0/0:69,0:69:100:0,207,255	0/0:86,0:86:100:0,255,255	0/0:71,0:71:100:0,213,255	0/0:92,0:92:100:0,255,255	0/0:99,0:99:100:0,255,255	0/0:99,0:99:100:0,255,255	0/0:94,0:94:100:0,255,255	0/0:111,1:112:100:0,255,255	0/0:71,0:71:100:0,213,255	0/0:68,0:68:100:0,204,255	0/0:63,0:63:100:0,189,255	0/0:86,1:87:100:0,226,255	0/0:81,0:81:100:0,244,255	0/0:86,0:86:100:0,255,255	0/0:87,0:87:100:0,255,255	0/0:77,0:77:100:0,231,255	0/0:70,0:70:100:0,210,255	0/0:89,0:89:100:0,255,255	0/0:108,0:108:100:0,255,255	0/0:81,0:81:100:0,244,255	0/0:79,0:79:100:0,237,255	0/0:82,0:82:100:0,247,255	0/0:68,0:68:100:0,204,255	0/0:93,0:93:100:0,255,255	0/0:78,0:78:100:0,234,255	0/0:63,0:63:100:0,189,255	0/0:95,0:95:100:0,255,255	0/0:54,0:54:100:0,162,255	0/0:87,0:87:100:0,255,255	0/0:39,0:39:99:0,117,255	0/0:72,0:72:100:0,216,255	0/0:93,0:93:100:0,255,255	0/0:81,0:81:100:0,244,255	0/0:111,1:112:100:0,255,255	0/0:94,0:94:100:0,255,255	0/0:63,0:63:100:0,189,255	0/0:98,0:98:100:0,255,255	0/0:73,0:73:100:0,219,255	0/0:91,0:91:100:0,255,255	0/0:96,0:96:100:0,255,255	0/0:102,0:102:100:0,255,255	0/0:61,0:61:100:0,183,255	0/0:82,0:82:100:0,247,255	0/0:109,0:109:100:0,255,255	0/0:103,1:104:100:0,255,255	0/0:90,0:90:100:0,255,255	0/0:93,0:93:100:0,255,255	0/0:82,0:82:100:0,247,255	0/0:68,0:68:100:0,204,255	0/0:84,0:84:100:0,253,255	0/0:86,1:87:100:0,226,255	0/0:67,0:67:100:0,201,255	0/0:78,0:78:100:0,234,255	0/0:54,0:54:100:0,162,255	0/0:70,0:70:100:0,210,255	0/0:77,0:77:100:0,231,255	0/0:70,0:70:100:0,210,255	0/0:131,0:131:100:0,255,255	0/0:48,0:48:99:0,144,255	0/0:86,0:86:100:0,255,255	0/0:108,0:108:100:0,255,255	0/0:88,0:88:100:0,255,255	0/0:104,0:104:100:0,255,255	0/0:109,0:109:100:0,255,255	0/0:77,0:77:100:0,231,255	0/0:85,0:85:100:0,255,255	0/0:79,0:79:100:0,237,255	0/0:85,0:85:100:0,255,255	0/0:64,0:64:100:0,192,255	0/0:75,0:75:100:0,225,255	0/0:58,0:58:100:0,174,255	0/0:75,0:75:100:0,225,255	0/0:97,0:97:100:0,255,255	0/0:85,0:85:100:0,255,255	0/0:68,0:68:100:0,204,255	0/0:72,0:72:100:0,216,255	0/0:107,0:107:100:0,255,255	0/0:102,1:103:100:0,255,255	0/0:78,1:79:100:0,202,255	0/0:65,0:65:100:0,195,255	0/0:71,0:71:100:0,213,255	0/0:42,0:42:99:0,126,255	0/0:69,0:69:100:0,207,255	0/0:85,0:85:100:0,255,255	0/0:78,0:78:100:0,234,255	0/0:55,0:55:100:0,165,255	0/0:65,0:65:100:0,195,255	0/0:184,0:184:100:0,255,255	0/0:237,0:237:100:0,255,255	0/0:66,0:66:100:0,198,255	0/0:143,0:143:100:0,255,255	0/0:151,0:151:100:0,255,255	0/0:245,0:245:100:0,255,255	0/0:82,0:82:100:0,247,255	0/0:61,0:61:100:0,183,255	0/0:90,0:90:100:0,255,255	0/0:98,0:98:100:0,255,255	0/0:76,0:76:100:0,228,255	0/0:79,0:79:100:0,237,255	0/0:75,0:75:100:0,225,255	0/0:90,0:90:100:0,255,255	0/0:94,0:94:100:0,255,255	1/1:0,100:100:100:255,255,0	0/0:43,0:43:99:0,129,255	0/0:60,0:60:100:0,180,255	0/0:87,0:87:100:0,255,255	0/0:113,0:113:100:0,255,255	0/0:71,0:71:100:0,213,255	0/0:158,0:158:100:0,255,255	1/1:0,82:82:100:255,247,0	0/0:84,0:84:100:0,253,255
ARME14_CTG_03	492348	SARME14_CTG_03_492348	A	T	.	PASS	AB=0;ABP=0;AC=3;AF=0.011236;AN=267;ANN=T|intragenic_variant|MODIFIER|EKO05_001851|null|gene_variant|null|||n.492348A>T||||||;AO=275;CIGAR=1X;DPB=19427;DPRA=1.10377;EPP=30.4972;EPPR=309.998;GTI=0;LEN=1;MEANALT=1.03226;MQM=60;MQMR=59.9996;NS=267;NUMALT=1;ODDS=40.527;PAIRED=1;PAIREDR=0.999269;PAO=0;PQA=0;PQR=0;PRO=0;QA=9339;QR=690577;RO=19141;RPL=168;RPP=32.3923;RPPR=1343.15;RPR=107;RUN=1;SAF=107;SAP=32.3923;SAR=168;SRF=8900;SRP=207.018;SRR=10241;TYPE=snp;technology.Illumina=1;DP=16988	GT:AD:DP:GQ:PL	0/0:102,1:103:100:0,255,255	0/0:82,0:82:100:0,247,255	0/0:101,0:101:100:0,255,255	0/0:32,0:32:99:0,96,255	0/0:99,0:99:100:0,255,255	0/0:75,1:76:100:0,193,255	0/0:113,0:113:100:0,255,255	0/0:104,0:104:100:0,255,255	0/0:140,0:140:100:0,255,255	0/0:74,0:74:100:0,222,255	0/0:140,0:140:100:0,255,255	0/0:98,1:99:100:0,255,255	0/0:37,0:37:99:0,111,255	0/0:33,0:33:99:0,99,255	0/0:61,0:61:100:0,183,255	0/0:50,0:50:99:0,150,255	0/0:67,0:67:100:0,201,255	0/0:34,0:34:99:0,102,255	0/0:62,0:62:100:0,186,255	0/0:65,0:65:100:0,195,255	0/0:38,0:38:99:0,114,255	0/0:46,0:46:99:0,138,255	0/0:50,0:50:99:0,150,255	0/0:74,0:74:100:0,222,255	0/0:48,0:48:99:0,144,255	0/0:36,0:36:99:0,108,255	0/0:60,0:60:100:0,180,255	0/0:42,0:42:99:0,126,255	0/0:67,0:67:100:0,201,255	0/0:53,0:53:99:0,159,255	0/0:75,0:75:100:0,225,255	0/0:64,0:64:100:0,192,255	0/0:60,0:60:100:0,180,255	0/0:52,0:52:99:0,156,255	0/0:59,1:60:99:0,144,255	0/0:55,0:55:100:0,165,255	0/0:47,0:47:99:0,141,255	0/0:73,0:73:100:0,219,255	0/0:44,0:44:99:0,132,255	0/0:27,0:27:99:0,81,255	0/0:62,0:62:100:0,186,255	0/0:62,0:62:100:0,186,255	0/0:39,0:39:99:0,117,255	0/0:46,0:46:99:0,138,255	0/0:63,1:64:99:0,156,255	0/0:52,1:53:99:0,124,255	0/0:34,0:34:99:0,102,255	0/0:49,1:50:99:0,114,255	0/0:63,0:63:100:0,189,255	0/0:274,0:274:100:0,255,255	0/0:50,0:50:99:0,150,255	0/0:49,1:50:99:0,114,255	0/0:77,0:77:100:0,231,255	0/0:47,0:47:99:0,141,255	0/0:46,0:46:99:0,138,255	0/0:50,0:50:99:0,150,255	0/0:74,0:74:100:0,222,255	0/0:55,0:55:100:0,165,255	0/0:53,0:53:99:0,159,255	0/0:61,0:61:100:0,183,255	0/0:47,0:47:99:0,141,255	0/0:54,0:54:100:0,162,255	0/0:56,1:57:99:0,136,255	0/0:42,0:42:99:0,126,255	0/0:47,0:47:99:0,141,255	0/0:30,0:30:99:0,90,255	0/0:31,0:31:99:0,93,255	0/0:49,0:49:99:0,147,255	0/0:42,1:43:99:0,94,255	0/0:100,0:100:100:0,255,255	0/0:34,0:34:99:0,102,255	0/0:51,0:51:99:0,153,255	0/0:53,0:53:99:0,159,255	0/0:64,0:64:100:0,192,255	0/0:64,0:64:100:0,192,255	0/0:51,0:51:99:0,153,255	0/0:52,0:52:99:0,156,255	0/0:69,0:69:100:0,207,255	0/0:45,0:45:99:0,135,255	0/0:59,0:59:100:0,177,255	0/0:36,0:36:99:0,108,255	0/0:63,0:63:100:0,189,255	0/0:57,0:57:100:0,171,255	0/0:52,0:52:99:0,156,255	0/0:62,0:62:100:0,186,255	0/0:59,0:59:100:0,177,255	0/0:59,0:59:100:0,177,255	0/0:60,0:60:100:0,180,255	0/0:67,0:67:100:0,201,255	0/0:66,0:66:100:0,198,255	0/0:35,0:35:99:0,105,255	0/0:79,0:79:100:0,237,255	0/0:66,0:66:100:0,198,255	0/0:22,18:40:100:255,0,255	0/0:80,0:80:100:0,240,255	0/0:41,0:41:99:0,123,255	0/0:56,0:56:100:0,168,255	0/0:39,0:39:99:0,117,255	0/0:62,0:62:100:0,186,255	0/0:41,0:41:99:0,123,255	0/0:53,0:53:99:0,159,255	0/0:58,0:58:100:0,174,255	0/0:87,0:87:100:0,255,255	0/0:56,0:56:100:0,168,255	0/0:69,0:69:100:0,207,255	0/0:61,1:62:99:0,150,255	1/1:0,70:70:100:255,210,0	1/1:1,79:80:100:255,204,0	1/1:0,67:67:100:255,201,0	0/0:88,0:88:100:0,255,255	0/0:58,0:58:100:0,174,255	0/0:61,0:61:100:0,183,255	0/0:79,0:79:100:0,237,255	0/0:73,0:73:100:0,219,255	0/0:65,0:65:100:0,195,255	0/0:57,0:57:100:0,171,255	0/0:61,0:61:100:0,183,255	0/0:103,0:103:100:0,255,255	0/0:126,1:127:100:0,255,255	0/0:71,0:71:100:0,213,255	0/0:75,0:75:100:0,225,255	0/0:72,0:72:100:0,216,255	0/0:78,14:92:100:227,0,255	0/0:102,0:102:100:0,255,255	0/0:86,0:86:100:0,255,255	0/0:85,0:85:100:0,255,255	0/0:76,0:76:100:0,228,255	0/0:76,0:76:100:0,228,255	0/0:62,0:62:100:0,186,255	0/0:53,1:54:99:0,127,255	0/0:83,0:83:100:0,250,255	0/0:73,0:73:100:0,219,255	0/0:87,1:88:100:0,229,255	0/0:68,0:68:100:0,204,255	0/0:102,0:102:100:0,255,255	0/0:72,0:72:100:0,216,255	0/0:89,0:89:100:0,255,255	0/0:92,0:92:100:0,255,255	0/0:66,1:67:100:0,166,255	0/0:98,0:98:100:0,255,255	0/0:79,0:79:100:0,237,255	0/0:64,1:65:99:0,159,255	0/0:86,0:86:100:0,255,255	0/0:73,1:74:100:0,187,255	0/0:55,0:55:100:0,165,255	0/0:74,0:74:100:0,222,255	0/0:42,0:42:99:0,126,255	0/0:77,0:77:100:0,231,255	0/0:52,0:52:99:0,156,255	0/0:44,0:44:99:0,132,255	0/0:89,0:89:100:0,255,255	0/0:63,0:63:100:0,189,255	0/0:103,0:103:100:0,255,255	0/0:82,0:82:100:0,247,255	0/0:51,0:51:99:0,153,255	0/0:80,0:80:100:0,240,255	0/0:85,0:85:100:0,255,255	0/0:92,0:92:100:0,255,255	0/0:77,0:77:100:0,231,255	0/0:102,0:102:100:0,255,255	0/0:63,0:63:100:0,189,255	0/0:93,0:93:100:0,255,255	0/0:99,1:100:100:0,255,255	0/0:84,0:84:100:0,253,255	0/0:68,0:68:100:0,204,255	0/0:96,0:96:100:0,255,255	0/0:74,2:76:99:0,157,255	0/0:65,0:65:100:0,195,255	0/0:95,0:95:100:0,255,255	0/0:78,0:78:100:0,234,255	0/0:81,0:81:100:0,244,255	0/0:63,0:63:100:0,189,255	0/0:75,0:75:100:0,225,255	0/0:111,0:111:100:0,255,255	0/0:80,0:80:100:0,240,255	0/0:58,0:58:100:0,174,255	0/0:130,0:130:100:0,255,255	0/0:42,0:42:99:0,126,255	0/0:65,0:65:100:0,195,255	0/0:81,0:81:100:0,244,255	0/0:68,0:68:100:0,204,255	0/0:67,0:67:100:0,201,255	0/0:78,0:78:100:0,234,255	0/0:80,0:80:100:0,240,255	0/0:75,0:75:100:0,225,255	0/0:90,0:90:100:0,255,255	0/0:84,0:84:100:0,253,255	0/0:49,1:50:99:0,114,255	0/0:47,0:47:99:0,141,255	0/0:91,0:91:100:0,255,255	0/0:79,0:79:100:0,237,255	0/0:77,0:77:100:0,231,255	0/0:82,1:83:100:0,213,255	0/0:79,0:79:100:0,237,255	0/0:85,0:85:100:0,255,255	0/0:86,0:86:100:0,255,255	0/0:80,0:80:100:0,240,255	0/0:92,0:92:100:0,255,255	0/0:79,0:79:100:0,237,255	0/0:67,0:67:100:0,201,255	0/0:34,0:34:99:0,102,255	0/0:73,0:73:100:0,219,255	0/0:87,1:88:100:0,229,255	0/0:68,0:68:100:0,204,255	0/0:57,0:57:100:0,171,255	0/0:59,0:59:100:0,177,255	0/0:209,0:209:100:0,255,255	0/0:237,0:237:100:0,255,255	0/0:70,0:70:100:0,210,255	0/0:143,0:143:100:0,255,255	0/0:153,0:153:100:0,255,255	0/0:310,1:311:100:0,255,255	0/0:99,0:99:100:0,255,255	0/0:69,0:69:100:0,207,255	0/0:95,0:95:100:0,255,255	0/0:97,0:97:100:0,255,255	0/0:83,0:83:100:0,250,255	0/0:88,0:88:100:0,255,255	0/0:62,0:62:100:0,186,255	0/0:78,1:79:100:0,202,255	0/0:101,0:101:100:0,255,255	0/0:128,0:128:100:0,255,255	0/0:75,0:75:100:0,225,255	0/0:74,0:74:100:0,222,255	0/0:125,0:125:100:0,255,255	0/0:83,0:83:100:0,250,255	0/0:82,0:82:100:0,247,255	0/0:163,0:163:100:0,255,255	0/0:83,0:83:100:0,250,255	0/0:115,0:115:100:0,255,255
ARME14_CTG_03	504828	SARME14_CTG_03_504828	T	G	.	PASS	AB=0;ABP=0;AC=3;AF=0.011236;AN=267;ANN=G|intragenic_variant|MODIFIER|EKO05_001851|null|gene_variant|null|||n.504828T>G||||||;AO=289;CIGAR=1X;DPB=23763;DPRA=1.14109;EPP=21.0508;EPPR=1041.64;GTI=0;LEN=1;MEANALT=1.25;MQM=59.7924;MQMR=59.9581;NS=267;NUMALT=1;ODDS=156.272;PAIRED=1;PAIREDR=0.999318;PAO=0;PQA=0;PQR=0;PRO=0;QA=10034;QR=851650;RO=23449;RPL=177;RPP=34.7559;RPPR=1624.9;RPR=112;RUN=1;SAF=167;SAP=18.2256;SAR=122;SRF=13321;SRP=947.132;SRR=10128;TYPE=snp;technology.Illumina=1;DP=21040	GT:AD:DP:GQ:PL	0/0:90,0:90:100:0,255,255	0/0:90,1:91:100:0,238,255	0/0:88,0:88:100:0,255,255	0/0:27,0:27:99:0,81,255	0/0:87,0:87:100:0,255,255	0/0:93,0:93:100:0,255,255	0/0:142,0:142:100:0,255,255	0/0:109,0:109:100:0,255,255	0/0:103,0:103:100:0,255,255	0/0:93,0:93:100:0,255,255	0/0:184,0:184:100:0,255,255	0/0:114,0:114:100:0,255,255	0/0:67,0:67:100:0,201,255	0/0:56,0:56:100:0,168,255	0/0:59,0:59:100:0,177,255	0/0:86,0:86:100:0,255,255	0/0:77,0:77:100:0,231,255	0/0:55,0:55:100:0,165,255	0/0:93,0:93:100:0,255,255	0/0:76,0:76:100:0,228,255	0/0:64,0:64:100:0,192,255	0/0:68,0:68:100:0,204,255	0/0:70,0:70:100:0,210,255	0/0:82,0:82:100:0,247,255	0/0:71,0:71:100:0,213,255	0/0:60,0:60:100:0,180,255	0/0:72,0:72:100:0,216,255	0/0:45,1:46:99:0,102,255	0/0:91,0:91:100:0,255,255	0/0:69,0:69:100:0,207,255	0/0:85,0:85:100:0,255,255	0/0:65,0:65:100:0,195,255	0/0:89,0:89:100:0,255,255	0/0:61,0:61:100:0,183,255	0/0:68,0:68:100:0,204,255	0/0:60,0:60:100:0,180,255	0/0:54,0:54:100:0,162,255	0/0:77,0:77:100:0,231,255	0/0:59,0:59:100:0,177,255	0/0:50,0:50:99:0,150,255	0/0:62,0:62:100:0,186,255	0/0:85,0:85:100:0,255,255	0/0:56,0:56:100:0,168,255	0/0:62,0:62:100:0,186,255	0/0:104,0:104:100:0,255,255	0/0:60,0:60:100:0,180,255	0/0:51,0:51:99:0,153,255	0/0:60,0:60:100:0,180,255	0/0:69,0:69:100:0,207,255	0/0:323,0:323:100:0,255,255	0/0:77,0:77:100:0,231,255	0/0:53,0:53:99:0,159,255	0/0:81,0:81:100:0,244,255	0/0:55,0:55:100:0,165,255	0/0:53,0:53:99:0,159,255	0/0:67,0:67:100:0,201,255	0/0:83,0:83:100:0,250,255	0/0:66,0:66:100:0,198,255	0/0:67,0:67:100:0,201,255	0/0:73,0:73:100:0,219,255	0/0:62,0:62:100:0,186,255	0/0:61,0:61:100:0,183,255	0/0:72,0:72:100:0,216,255	0/0:42,0:42:99:0,126,255	0/0:69,0:69:100:0,207,255	0/0:38,0:38:99:0,114,255	0/0:49,0:49:99:0,147,255	0/0:50,0:50:99:0,150,255	0/0:80,0:80:100:0,240,255	0/0:118,0:118:100:0,255,255	0/0:58,0:58:100:0,174,255	0/0:57,0:57:100:0,171,255	0/0:49,0:49:99:0,147,255	0/0:75,0:75:100:0,225,255	0/0:82,0:82:100:0,247,255	0/0:51,0:51:99:0,153,255	0/0:70,0:70:100:0,210,255	0/0:76,0:76:100:0,228,255	0/0:63,0:63:100:0,189,255	0/0:68,0:68:100:0,204,255	0/0:54,0:54:100:0,162,255	0/0:111,0:111:100:0,255,255	1/1:0,45:45:99:255,135,0	0/0:70,0:70:100:0,210,255	0/0:79,0:79:100:0,237,255	0/0:77,0:77:100:0,231,255	0/0:95,0:95:100:0,255,255	0/0:68,0:68:100:0,204,255	0/0:88,0:88:100:0,255,255	0/0:89,0:89:100:0,255,255	0/0:73,0:73:100:0,219,255	0/0:76,0:76:100:0,228,255	0/0:73,0:73:100:0,219,255	0/0:62,0:62:100:0,186,255	0/0:83,0:83:100:0,250,255	0/0:68,0:68:100:0,204,255	0/0:72,0:72:100:0,216,255	0/0:66,0:66:100:0,198,255	0/0:84,0:84:100:0,253,255	0/0:65,0:65:100:0,195,255	0/0:74,0:74:100:0,222,255	0/0:87,1:88:100:0,229,255	0/0:104,0:104:100:0,255,255	0/0:72,0:72:100:0,216,255	0/0:64,0:64:100:0,192,255	0/0:86,0:86:100:0,255,255	0/0:96,0:96:100:0,255,255	0/0:81,0:81:100:0,244,255	0/0:90,0:90:100:0,255,255	0/0:91,0:91:100:0,255,255	0/0:97,0:97:100:0,255,255	0/0:75,0:75:100:0,225,255	0/0:86,0:86:100:0,255,255	0/0:83,0:83:100:0,250,255	0/0:103,0:103:100:0,255,255	0/0:84,0:84:100:0,253,255	0/0:71,0:71:100:0,213,255	0/0:121,0:121:100:0,255,255	0/0:140,0:140:100:0,255,255	0/0:96,0:96:100:0,255,255	0/0:85,0:85:100:0,255,255	0/0:93,1:94:100:0,247,255	0/0:130,0:130:100:0,255,255	0/0:137,0:137:100:0,255,255	0/0:112,0:112:100:0,255,255	0/0:93,0:93:100:0,255,255	0/0:119,0:119:100:0,255,255	0/0:97,0:97:100:0,255,255	0/0:86,0:86:100:0,255,255	0/0:92,0:92:100:0,255,255	0/0:100,0:100:100:0,255,255	0/0:90,0:90:100:0,255,255	0/0:102,0:102:100:0,255,255	0/0:118,0:118:100:0,255,255	0/0:115,0:115:100:0,255,255	0/0:95,0:95:100:0,255,255	0/0:136,0:136:100:0,255,255	0/0:127,0:127:100:0,255,255	0/0:114,0:114:100:0,255,255	0/0:98,0:98:100:0,255,255	1/1:0,105:105:100:255,255,0	0/0:80,0:80:100:0,240,255	0/0:106,0:106:100:0,255,255	0/0:93,0:93:100:0,255,255	0/0:101,0:101:100:0,255,255	0/0:111,0:111:100:0,255,255	0/0:88,0:88:100:0,255,255	0/0:99,0:99:100:0,255,255	0/0:80,0:80:100:0,240,255	0/0:94,0:94:100:0,255,255	0/0:112,0:112:100:0,255,255	0/0:85,0:85:100:0,255,255	0/0:117,0:117:100:0,255,255	0/0:110,0:110:100:0,255,255	0/0:87,0:87:100:0,255,255	0/0:116,0:116:100:0,255,255	0/0:101,0:101:100:0,255,255	0/0:133,0:133:100:0,255,255	0/0:111,0:111:100:0,255,255	0/0:109,0:109:100:0,255,255	0/0:63,0:63:100:0,189,255	0/0:116,0:116:100:0,255,255	1/1:0,130:130:100:255,255,0	0/0:123,0:123:100:0,255,255	0/0:78,0:78:100:0,234,255	0/0:102,0:102:100:0,255,255	0/0:108,0:108:100:0,255,255	0/0:94,0:94:100:0,255,255	0/0:118,0:118:100:0,255,255	0/0:122,0:122:100:0,255,255	0/0:100,0:100:100:0,255,255	0/0:90,0:90:100:0,255,255	0/0:88,0:88:100:0,255,255	0/0:125,0:125:100:0,255,255	0/0:101,0:101:100:0,255,255	0/0:87,0:87:100:0,255,255	0/0:154,0:154:100:0,255,255	0/0:63,0:63:100:0,189,255	0/0:58,0:58:100:0,174,255	0/0:114,0:114:100:0,255,255	0/0:93,0:93:100:0,255,255	0/0:97,0:97:100:0,255,255	0/0:89,0:89:100:0,255,255	0/0:104,0:104:100:0,255,255	0/0:121,0:121:100:0,255,255	0/0:146,0:146:100:0,255,255	0/0:117,0:117:100:0,255,255	0/0:75,0:75:100:0,225,255	0/0:101,0:101:100:0,255,255	0/0:84,0:84:100:0,253,255	0/0:99,0:99:100:0,255,255	0/0:107,0:107:100:0,255,255	0/0:93,0:93:100:0,255,255	0/0:104,0:104:100:0,255,255	0/0:92,0:92:100:0,255,255	0/0:123,0:123:100:0,255,255	0/0:120,0:120:100:0,255,255	0/0:117,0:117:100:0,255,255	0/0:90,0:90:100:0,255,255	0/0:90,0:90:100:0,255,255	0/0:48,0:48:99:0,144,255	0/0:98,0:98:100:0,255,255	0/0:92,0:92:100:0,255,255	0/0:105,0:105:100:0,255,255	0/0:91,0:91:100:0,255,255	0/0:95,0:95:100:0,255,255	0/0:222,0:222:100:0,255,255	0/0:229,0:229:100:0,255,255	0/0:73,0:73:100:0,219,255	0/0:173,0:173:100:0,255,255	0/0:160,1:161:100:0,255,255	0/0:310,0:310:100:0,255,255	0/0:80,0:80:100:0,240,255	0/0:86,1:87:100:0,226,255	0/0:82,0:82:100:0,247,255	0/0:92,0:92:100:0,255,255	0/0:100,0:100:100:0,255,255	0/0:87,0:87:100:0,255,255	0/0:94,0:94:100:0,255,255	0/0:94,0:94:100:0,255,255	0/0:86,0:86:100:0,255,255	0/0:88,0:88:100:0,255,255	0/0:52,0:52:99:0,156,255	0/0:62,0:62:100:0,186,255	0/0:94,0:94:100:0,255,255	0/0:141,0:141:100:0,255,255	0/0:107,0:107:100:0,255,255	0/0:181,1:182:100:0,255,255	0/0:93,0:93:100:0,255,255	0/0:100,0:100:100:0,255,255
ARME14_CTG_03	529196	SARME14_CTG_03_529196	T	A	.	PASS	AB=0;ABP=0;AC=3;AF=0.011236;AN=267;ANN=A|intragenic_variant|MODIFIER|EKO05_001851|null|gene_variant|null|||n.529196T>A||||||;AO=180;CIGAR=1X;DPB=19558;DPRA=0.941517;EPP=22.3123;EPPR=265.599;GTI=0;LEN=1;MEANALT=1;MQM=60;MQMR=59.9748;NS=267;NUMALT=1;ODDS=135.387;PAIRED=1;PAIREDR=0.999225;PAO=0;PQA=0;PQR=0;PRO=0;QA=6138;QR=701102;RO=19358;RPL=97;RPP=5.37479;RPPR=492.999;RPR=83;RUN=1;SAF=103;SAP=11.1654;SAR=77;SRF=9966;SRP=39.9691;SRR=9392;TYPE=snp;technology.Illumina=1;DP=17126	GT:AD:DP:GQ:PL	0/0:100,0:100:100:0,255,255	0/0:102,0:102:100:0,255,255	0/0:79,0:79:100:0,237,255	0/0:29,0:29:99:0,87,255	0/0:71,0:71:100:0,213,255	0/0:98,0:98:100:0,255,255	0/0:114,0:114:100:0,255,255	0/0:103,0:103:100:0,255,255	0/0:101,0:101:100:0,255,255	0/0:69,0:69:100:0,207,255	0/0:157,0:157:100:0,255,255	0/0:105,0:105:100:0,255,255	0/0:43,1:44:99:0,97,255	0/0:70,0:70:100:0,210,255	0/0:66,0:66:100:0,198,255	0/0:51,1:52:99:0,120,255	0/0:54,0:54:100:0,162,255	0/0:35,0:35:99:0,105,255	0/0:71,0:71:100:0,213,255	0/0:72,0:72:100:0,216,255	0/0:49,0:49:99:0,147,255	0/0:49,0:49:99:0,147,255	0/0:56,0:56:100:0,168,255	0/0:81,0:81:100:0,244,255	0/0:61,0:61:100:0,183,255	0/0:63,0:63:100:0,189,255	0/0:57,0:57:100:0,171,255	0/0:63,0:63:100:0,189,255	0/0:69,1:70:100:0,175,255	0/0:59,0:59:100:0,177,255	0/0:46,0:46:99:0,138,255	0/0:44,0:44:99:0,132,255	0/0:71,0:71:100:0,213,255	0/0:44,1:45:99:0,100,255	0/0:54,0:54:100:0,162,255	0/0:60,0:60:100:0,180,255	0/0:58,0:58:100:0,174,255	0/0:69,0:69:100:0,207,255	0/0:57,0:57:100:0,171,255	0/0:49,0:49:99:0,147,255	0/0:46,0:46:99:0,138,255	0/0:68,0:68:100:0,204,255	0/0:48,1:49:99:0,111,255	0/0:59,0:59:100:0,177,255	0/0:65,0:65:100:0,195,255	0/0:44,0:44:99:0,132,255	0/0:42,0:42:99:0,126,255	0/0:63,0:63:100:0,189,255	0/0:61,0:61:100:0,183,255	0/0:254,0:254:100:0,255,255	0/0:47,0:47:99:0,141,255	0/0:42,0:42:99:0,126,255	0/0:62,0:62:100:0,186,255	0/0:58,0:58:100:0,174,255	0/0:40,0:40:99:0,120,255	0/0:56,0:56:100:0,168,255	0/0:76,0:76:100:0,228,255	0/0:44,0:44:99:0,132,255	0/0:48,0:48:99:0,144,255	0/0:54,0:54:100:0,162,255	0/0:66,0:66:100:0,198,255	0/0:37,0:37:99:0,111,255	0/0:59,0:59:100:0,177,255	0/0:47,0:47:99:0,141,255	0/0:50,0:50:99:0,150,255	0/0:38,0:38:99:0,114,255	0/0:37,0:37:99:0,111,255	0/0:44,0:44:99:0,132,255	0/0:57,0:57:100:0,171,255	0/0:117,0:117:100:0,255,255	0/0:47,0:47:99:0,141,255	0/0:65,0:65:100:0,195,255	0/0:52,0:52:99:0,156,255	0/0:44,0:44:99:0,132,255	0/0:75,0:75:100:0,225,255	0/0:48,0:48:99:0,144,255	0/0:50,0:50:99:0,150,255	1/1:0,54:54:100:255,162,0	0/0:61,0:61:100:0,183,255	1/1:0,68:68:100:255,204,0	1/1:0,40:40:99:255,120,0	0/0:58,0:58:100:0,174,255	0/0:57,0:57:100:0,171,255	0/0:66,0:66:100:0,198,255	0/0:47,0:47:99:0,141,255	0/0:53,0:53:99:0,159,255	0/0:59,0:59:100:0,177,255	0/0:59,0:59:100:0,177,255	0/0:62,0:62:100:0,186,255	0/0:73,0:73:100:0,219,255	0/0:62,0:62:100:0,186,255	0/0:68,0:68:100:0,204,255	0/0:56,1:57:99:0,136,255	0/0:60,0:60:100:0,180,255	0/0:68,0:68:100:0,204,255	0/0:58,0:58:100:0,174,255	0/0:62,0:62:100:0,186,255	0/0:47,0:47:99:0,141,255	0/0:57,0:57:100:0,171,255	0/0:46,0:46:99:0,138,255	0/0:66,0:66:100:0,198,255	0/0:80,0:80:100:0,240,255	0/0:91,0:91:100:0,255,255	0/0:64,1:65:99:0,159,255	0/0:63,0:63:100:0,189,255	0/0:62,0:62:100:0,186,255	0/0:75,0:75:100:0,225,255	0/0:69,0:69:100:0,207,255	0/0:62,0:62:100:0,186,255	0/0:76,0:76:100:0,228,255	0/0:71,0:71:100:0,213,255	0/0:51,0:51:99:0,153,255	0/0:64,0:64:100:0,192,255	0/0:76,0:76:100:0,228,255	0/0:75,0:75:100:0,225,255	0/0:57,0:57:100:0,171,255	0/0:67,0:67:100:0,201,255	0/0:101,0:101:100:0,255,255	0/0:108,0:108:100:0,255,255	0/0:72,0:72:100:0,216,255	0/0:78,1:79:100:0,202,255	0/0:75,0:75:100:0,225,255	0/0:87,0:87:100:0,255,255	0/0:107,0:107:100:0,255,255	0/0:94,0:94:100:0,255,255	0/0:84,0:84:100:0,253,255	0/0:94,0:94:100:0,255,255	0/0:96,0:96:100:0,255,255	0/0:78,0:78:100:0,234,255	0/0:73,0:73:100:0,219,255	0/0:70,0:70:100:0,210,255	0/0:71,0:71:100:0,213,255	0/0:94,0:94:100:0,255,255	0/0:65,0:65:100:0,195,255	0/0:83,0:83:100:0,250,255	0/0:83,0:83:100:0,250,255	0/0:72,0:72:100:0,216,255	0/0:97,0:97:100:0,255,255	0/0:94,0:94:100:0,255,255	0/0:84,0:84:100:0,253,255	0/0:93,0:93:100:0,255,255	0/0:72,0:72:100:0,216,255	0/0:96,0:96:100:0,255,255	0/0:87,1:88:100:0,229,255	0/0:80,0:80:100:0,240,255	0/0:92,0:92:100:0,255,255	0/0:67,0:67:100:0,201,255	0/0:72,0:72:100:0,216,255	0/0:55,0:55:100:0,165,255	0/0:53,0:53:99:0,159,255	0/0:97,0:97:100:0,255,255	0/0:63,0:63:100:0,189,255	0/0:120,0:120:100:0,255,255	0/0:76,0:76:100:0,228,255	0/0:62,0:62:100:0,186,255	0/0:93,0:93:100:0,255,255	0/0:85,0:85:100:0,255,255	0/0:88,0:88:100:0,255,255	0/0:76,0:76:100:0,228,255	0/0:93,0:93:100:0,255,255	0/0:53,0:53:99:0,159,255	0/0:96,0:96:100:0,255,255	0/0:91,0:91:100:0,255,255	0/0:106,0:106:100:0,255,255	0/0:86,1:87:100:0,226,255	0/0:56,0:56:100:0,168,255	0/0:77,0:77:100:0,231,255	0/0:61,0:61:100:0,183,255	0/0:92,0:92:100:0,255,255	0/0:76,0:76:100:0,228,255	0/0:72,0:72:100:0,216,255	0/0:62,0:62:100:0,186,255	0/0:45,0:45:99:0,135,255	0/0:79,0:79:100:0,237,255	0/0:79,1:80:100:0,204,255	0/0:57,0:57:100:0,171,255	0/0:119,0:119:100:0,255,255	0/0:42,0:42:99:0,126,255	0/0:62,0:62:100:0,186,255	0/0:81,0:81:100:0,244,255	0/0:69,0:69:100:0,207,255	0/0:80,1:81:100:0,207,255	0/0:80,1:81:100:0,207,255	0/0:82,0:82:100:0,247,255	0/0:72,0:72:100:0,216,255	0/0:83,0:83:100:0,250,255	0/0:64,1:65:99:0,159,255	0/0:72,0:72:100:0,216,255	0/0:63,0:63:100:0,189,255	0/0:76,0:76:100:0,228,255	0/0:71,0:71:100:0,213,255	0/0:75,1:76:100:0,193,255	0/0:77,0:77:100:0,231,255	0/0:73,0:73:100:0,219,255	0/0:71,0:71:100:0,213,255	0/0:108,0:108:100:0,255,255	0/0:94,0:94:100:0,255,255	0/0:69,0:69:100:0,207,255	0/0:78,0:78:100:0,234,255	0/0:75,0:75:100:0,225,255	0/0:35,0:35:99:0,105,255	0/0:56,0:56:100:0,168,255	0/0:73,0:73:100:0,219,255	0/0:95,0:95:100:0,255,255	0/0:63,0:63:100:0,189,255	0/0:48,0:48:99:0,144,255	0/0:180,0:180:100:0,255,255	0/0:229,0:229:100:0,255,255	0/0:54,0:54:100:0,162,255	0/0:166,1:167:100:0,255,255	0/0:139,0:139:100:0,255,255	0/0:297,0:297:100:0,255,255	0/0:88,0:88:100:0,255,255	0/0:68,0:68:100:0,204,255	0/0:80,0:80:100:0,240,255	0/0:119,0:119:100:0,255,255	0/0:72,0:72:100:0,216,255	0/0:94,0:94:100:0,255,255	0/0:81,0:81:100:0,244,255	0/0:71,0:71:100:0,213,255	0/0:61,0:61:100:0,183,255	0/0:102,0:102:100:0,255,255	0/0:48,0:48:99:0,144,255	0/0:67,0:67:100:0,201,255	0/0:100,0:100:100:0,255,255	0/0:111,0:111:100:0,255,255	0/0:82,0:82:100:0,247,255	0/0:198,0:198:100:0,255,255	0/0:72,0:72:100:0,216,255	0/0:88,0:88:100:0,255,255
ARME14_CTG_03	532310	SARME14_CTG_03_532310	A	T	.	PASS	AB=0;ABP=0;AC=3;AF=0.011236;AN=267;ANN=T|intragenic_variant|MODIFIER|EKO05_001851|null|gene_variant|null|||n.532310A>T||||||;AO=278;CIGAR=1X;DPB=20473;DPRA=1.28332;EPP=3.13528;EPPR=83.6855;GTI=0;LEN=1;MEANALT=1.04167;MQM=59.8453;MQMR=59.8185;NS=267;NUMALT=1;ODDS=174.521;PAIRED=1;PAIREDR=0.999158;PAO=0;PQA=0;PQR=0;PRO=0;QA=9616;QR=734720;RO=20186;RPL=149;RPP=6.13472;RPPR=452.444;RPR=129;RUN=1;SAF=152;SAP=8.29057;SAR=126;SRF=11157;SRP=490.143;SRR=9029;TYPE=snp;technology.Illumina=1;DP=17950	GT:AD:DP:GQ:PL	0/0:85,0:85:100:0,255,255	0/0:90,0:90:100:0,255,255	0/0:80,0:80:100:0,240,255	0/0:41,0:41:99:0,123,255	0/0:99,1:100:100:0,255,255	0/0:82,0:82:100:0,247,255	0/0:125,0:125:100:0,255,255	0/0:108,0:108:100:0,255,255	0/0:112,0:112:100:0,255,255	0/0:106,0:106:100:0,255,255	0/0:174,0:174:100:0,255,255	0/0:96,0:96:100:0,255,255	0/0:50,0:50:99:0,150,255	0/0:55,0:55:100:0,165,255	0/0:56,0:56:100:0,168,255	0/0:69,0:69:100:0,207,255	0/0:63,0:63:100:0,189,255	0/0:45,1:46:99:0,102,255	0/0:71,0:71:100:0,213,255	0/0:64,0:64:100:0,192,255	0/0:60,0:60:100:0,180,255	0/0:58,0:58:100:0,174,255	0/0:57,0:57:100:0,171,255	0/0:72,0:72:100:0,216,255	0/0:37,0:37:99:0,111,255	0/0:62,0:62:100:0,186,255	0/0:56,0:56:100:0,168,255	0/0:49,0:49:99:0,147,255	0/0:97,0:97:100:0,255,255	0/0:74,0:74:100:0,222,255	0/0:62,0:62:100:0,186,255	0/0:42,0:42:99:0,126,255	0/0:75,0:75:100:0,225,255	0/0:72,0:72:100:0,216,255	0/0:56,0:56:100:0,168,255	0/0:73,0:73:100:0,219,255	0/0:53,0:53:99:0,159,255	0/0:92,0:92:100:0,255,255	0/0:58,0:58:100:0,174,255	0/0:56,0:56:100:0,168,255	0/0:51,1:52:99:0,120,255	0/0:84,0:84:100:0,253,255	0/0:45,0:45:99:0,135,255	0/0:59,0:59:100:0,177,255	0/0:64,0:64:100:0,192,255	0/0:62,0:62:100:0,186,255	0/0:53,0:53:99:0,159,255	0/0:48,0:48:99:0,144,255	0/0:57,0:57:100:0,171,255	0/0:274,1:275:100:0,255,255	0/0:72,0:72:100:0,216,255	0/0:54,0:54:100:0,162,255	0/0:65,0:65:100:0,195,255	0/0:73,0:73:100:0,219,255	0/0:53,0:53:99:0,159,255	0/0:55,0:55:100:0,165,255	0/0:81,0:81:100:0,244,255	0/0:63,0:63:100:0,189,255	0/0:49,0:49:99:0,147,255	0/0:49,0:49:99:0,147,255	0/0:74,0:74:100:0,222,255	0/0:36,0:36:99:0,108,255	0/0:44,0:44:99:0,132,255	0/0:35,0:35:99:0,105,255	0/0:56,0:56:100:0,168,255	0/0:43,0:43:99:0,129,255	0/0:25,0:25:99:0,75,255	0/0:51,0:51:99:0,153,255	0/0:53,0:53:99:0,159,255	0/0:112,2:114:100:0,255,255	0/0:60,0:60:100:0,180,255	0/0:52,0:52:99:0,156,255	0/0:48,0:48:99:0,144,255	0/0:64,0:64:100:0,192,255	0/0:70,0:70:100:0,210,255	0/0:50,0:50:99:0,150,255	0/0:52,0:52:99:0,156,255	0/0:61,0:61:100:0,183,255	0/0:60,0:60:100:0,180,255	0/0:74,0:74:100:0,222,255	0/0:59,0:59:100:0,177,255	0/0:98,0:98:100:0,255,255	1/1:0,50:50:99:255,150,0	0/0:63,0:63:100:0,189,255	0/0:81,0:81:100:0,244,255	0/0:50,1:51:99:0,117,255	0/0:91,1:92:100:0,241,255	0/0:60,0:60:100:0,180,255	0/0:69,1:70:100:0,175,255	0/0:58,0:58:100:0,174,255	0/0:47,1:48:99:0,108,255	0/0:67,0:67:100:0,201,255	0/0:74,0:74:100:0,222,255	0/0:53,0:53:99:0,159,255	0/0:59,0:59:100:0,177,255	0/0:55,0:55:100:0,165,255	0/0:47,0:47:99:0,141,255	0/0:43,0:43:99:0,129,255	0/0:41,0:41:99:0,123,255	0/0:53,0:53:99:0,159,255	0/0:53,0:53:99:0,159,255	0/0:61,0:61:100:0,183,255	0/0:90,0:90:100:0,255,255	0/0:75,0:75:100:0,225,255	0/0:60,0:60:100:0,180,255	0/0:78,0:78:100:0,234,255	0/0:77,0:77:100:0,231,255	0/0:69,0:69:100:0,207,255	0/0:72,0:72:100:0,216,255	0/0:83,0:83:100:0,250,255	0/0:77,0:77:100:0,231,255	0/0:57,0:57:100:0,171,255	0/0:67,0:67:100:0,201,255	0/0:89,0:89:100:0,255,255	0/0:67,0:67:100:0,201,255	0/0:65,0:65:100:0,195,255	0/0:76,0:76:100:0,228,255	0/0:101,0:101:100:0,255,255	0/0:116,0:116:100:0,255,255	0/0:68,0:68:100:0,204,255	0/0:82,0:82:100:0,247,255	0/0:86,0:86:100:0,255,255	0/0:71,0:71:100:0,213,255	0/0:106,0:106:100:0,255,255	0/0:97,1:98:100:0,255,255	0/0:73,0:73:100:0,219,255	0/0:114,0:114:100:0,255,255	0/0:76,1:77:100:0,196,255	0/0:73,0:73:100:0,219,255	0/0:78,0:78:100:0,234,255	0/0:84,0:84:100:0,253,255	0/0:86,0:86:100:0,255,255	0/0:77,0:77:100:0,231,255	0/0:84,0:84:100:0,253,255	0/0:78,0:78:100:0,234,255	0/0:74,0:74:100:0,222,255	0/0:79,0:79:100:0,237,255	0/0:94,0:94:100:0,255,255	0/0:80,0:80:100:0,240,255	0/0:82,0:82:100:0,247,255	1/1:0,99:99:100:255,255,0	0/0:73,0:73:100:0,219,255	0/0:104,0:104:100:0,255,255	0/0:90,0:90:100:0,255,255	0/0:71,0:71:100:0,213,255	0/0:93,0:93:100:0,255,255	0/0:74,0:74:100:0,222,255	0/0:63,0:63:100:0,189,255	0/0:52,0:52:99:0,156,255	0/0:66,0:66:100:0,198,255	0/0:94,0:94:100:0,255,255	0/0:75,0:75:100:0,225,255	0/0:113,0:113:100:0,255,255	0/0:74,0:74:100:0,222,255	0/0:69,0:69:100:0,207,255	0/0:72,0:72:100:0,216,255	0/0:76,0:76:100:0,228,255	0/0:85,1:86:100:0,223,255	0/0:66,0:66:100:0,198,255	0/0:103,0:103:100:0,255,255	0/0:62,0:62:100:0,186,255	0/0:91,0:91:100:0,255,255	1/1:0,106:106:100:255,255,0	0/0:101,0:101:100:0,255,255	0/0:83,0:83:100:0,250,255	0/0:78,0:78:100:0,234,255	0/0:80,0:80:100:0,240,255	0/0:87,0:87:100:0,255,255	0/0:92,0:92:100:0,255,255	0/0:90,0:90:100:0,255,255	0/0:75,0:75:100:0,225,255	0/0:76,0:76:100:0,228,255	0/0:53,0:53:99:0,159,255	0/0:87,1:88:100:0,229,255	0/0:83,0:83:100:0,250,255	0/0:74,0:74:100:0,222,255	0/0:105,0:105:100:0,255,255	0/0:50,0:50:99:0,150,255	0/0:61,0:61:100:0,183,255	0/0:109,1:110:100:0,255,255	0/0:79,0:79:100:0,237,255	0/0:78,0:78:100:0,234,255	0/0:92,0:92:100:0,255,255	0/0:95,0:95:100:0,255,255	0/0:90,0:90:100:0,255,255	0/0:106,0:106:100:0,255,255	0/0:86,0:86:100:0,255,255	0/0:77,0:77:100:0,231,255	0/0:69,0:69:100:0,207,255	0/0:79,0:79:100:0,237,255	0/0:63,0:63:100:0,189,255	0/0:80,0:80:100:0,240,255	0/0:84,0:84:100:0,253,255	0/0:68,0:68:100:0,204,255	0/0:81,0:81:100:0,244,255	0/0:109,0:109:100:0,255,255	0/0:92,0:92:100:0,255,255	0/0:74,0:74:100:0,222,255	0/0:79,0:79:100:0,237,255	0/0:56,0:56:100:0,168,255	0/0:27,0:27:99:0,81,255	0/0:67,0:67:100:0,201,255	0/0:75,0:75:100:0,225,255	0/0:80,0:80:100:0,240,255	0/0:64,0:64:100:0,192,255	0/0:60,0:60:100:0,180,255	0/0:184,0:184:100:0,255,255	0/0:245,0:245:100:0,255,255	0/0:82,0:82:100:0,247,255	0/0:171,1:172:100:0,255,255	0/0:161,1:162:100:0,255,255	0/0:285,0:285:100:0,255,255	0/0:98,0:98:100:0,255,255	0/0:64,0:64:100:0,192,255	0/0:70,0:70:100:0,210,255	0/0:113,0:113:100:0,255,255	0/0:96,0:96:100:0,255,255	0/0:84,2:86:100:0,187,255	0/0:80,1:81:100:0,207,255	0/0:81,0:81:100:0,244,255	0/0:106,1:107:100:0,255,255	0/0:91,0:91:100:0,255,255	0/0:44,0:44:99:0,132,255	0/0:60,0:60:100:0,180,255	0/0:90,0:90:100:0,255,255	0/0:142,0:142:100:0,255,255	0/0:95,0:95:100:0,255,255	0/0:172,0:172:100:0,255,255	0/0:98,0:98:100:0,255,255	0/0:96,0:96:100:0,255,255
ARME14_CTG_03	538086	SARME14_CTG_03_538086	T	C	.	PASS	AB=0;ABP=0;AC=12;AF=0.0449438;AN=267;ANN=C|intragenic_variant|MODIFIER|EKO05_001851|null|gene_variant|null|||n.538086T>C||||||;AO=807;CIGAR=1X;DPB=22145;DPRA=0.836683;EPP=22.4513;EPPR=633.304;GTI=0;LEN=1;MEANALT=1.21053;MQM=59.4399;MQMR=59.6584;NS=267;NUMALT=1;ODDS=151.017;PAIRED=0.997522;PAIREDR=0.998921;PAO=0;PQA=0;PQR=0;PRO=0;QA=28536;QR=775064;RO=21309;RPL=353;RPP=30.4591;RPPR=1233.56;RPR=454;RUN=1;SAF=441;SAP=18.146;SAR=366;SRF=11439;SRP=253.874;SRR=9870;TYPE=snp;technology.Illumina=1;DP=19678	GT:AD:DP:GQ:PL	0/0:66,0:66:100:0,198,255	0/0:73,0:73:100:0,219,255	0/0:83,0:83:100:0,250,255	0/0:49,1:50:99:0,114,255	0/0:85,2:87:100:0,190,255	0/0:84,0:84:100:0,253,255	0/0:121,0:121:100:0,255,255	0/0:107,0:107:100:0,255,255	0/0:131,0:131:100:0,255,255	0/0:65,0:65:100:0,195,255	0/0:146,0:146:100:0,255,255	0/0:94,0:94:100:0,255,255	0/0:50,0:50:99:0,150,255	0/0:38,0:38:99:0,114,255	0/0:81,0:81:100:0,244,255	1/1:0,68:68:100:255,204,0	0/0:74,0:74:100:0,222,255	1/1:0,67:67:100:255,201,0	0/0:88,0:88:100:0,255,255	1/1:0,81:81:100:255,244,0	0/0:67,0:67:100:0,201,255	0/0:65,0:65:100:0,195,255	0/0:69,0:69:100:0,207,255	0/0:71,0:71:100:0,213,255	0/0:60,0:60:100:0,180,255	1/1:2,74:76:99:255,157,0	0/0:68,0:68:100:0,204,255	0/0:63,0:63:100:0,189,255	0/0:74,0:74:100:0,222,255	0/0:81,0:81:100:0,244,255	0/0:80,0:80:100:0,240,255	0/0:44,0:44:99:0,132,255	0/0:83,0:83:100:0,250,255	0/0:83,0:83:100:0,250,255	0/0:63,0:63:100:0,189,255	0/0:77,0:77:100:0,231,255	0/0:70,0:70:100:0,210,255	0/0:78,0:78:100:0,234,255	0/0:69,0:69:100:0,207,255	0/0:66,0:66:100:0,198,255	0/0:70,0:70:100:0,210,255	0/0:96,0:96:100:0,255,255	0/0:58,0:58:100:0,174,255	0/0:49,0:49:99:0,147,255	0/0:81,0:81:100:0,244,255	0/0:67,0:67:100:0,201,255	0/0:50,0:50:99:0,150,255	0/0:79,0:79:100:0,237,255	0/0:77,0:77:100:0,231,255	0/0:338,0:338:100:0,255,255	1/1:0,82:82:100:255,247,0	0/0:58,0:58:100:0,174,255	0/0:81,0:81:100:0,244,255	0/0:64,0:64:100:0,192,255	0/0:47,0:47:99:0,141,255	0/0:72,0:72:100:0,216,255	0/0:97,0:97:100:0,255,255	0/0:71,0:71:100:0,213,255	0/0:66,0:66:100:0,198,255	0/0:56,0:56:100:0,168,255	0/0:73,0:73:100:0,219,255	0/0:56,0:56:100:0,168,255	0/0:64,0:64:100:0,192,255	0/0:49,0:49:99:0,147,255	0/0:57,0:57:100:0,171,255	0/0:47,0:47:99:0,141,255	0/0:39,0:39:99:0,117,255	0/0:47,0:47:99:0,141,255	0/0:60,0:60:100:0,180,255	0/0:133,0:133:100:0,255,255	0/0:46,0:46:99:0,138,255	1/1:0,70:70:100:255,210,0	0/0:60,0:60:100:0,180,255	0/0:76,0:76:100:0,228,255	1/1:0,86:86:100:255,255,0	0/0:62,0:62:100:0,186,255	1/1:0,49:49:99:255,147,0	0/0:78,0:78:100:0,234,255	0/0:72,0:72:100:0,216,255	0/0:64,0:64:100:0,192,255	0/0:57,0:57:100:0,171,255	0/0:105,0:105:100:0,255,255	0/0:36,0:36:99:0,108,255	0/0:52,0:52:99:0,156,255	0/0:85,0:85:100:0,255,255	0/0:45,0:45:99:0,135,255	0/0:69,0:69:100:0,207,255	0/0:51,0:51:99:0,153,255	0/0:78,0:78:100:0,234,255	0/0:73,0:73:100:0,219,255	0/0:63,0:63:100:0,189,255	0/0:85,0:85:100:0,255,255	0/0:71,0:71:100:0,213,255	0/0:49,0:49:99:0,147,255	0/0:75,0:75:100:0,225,255	0/0:64,0:64:100:0,192,255	0/0:61,0:61:100:0,183,255	0/0:50,0:50:99:0,150,255	0/0:69,0:69:100:0,207,255	0/0:45,0:45:99:0,135,255	0/0:72,0:72:100:0,216,255	0/0:85,0:85:100:0,255,255	0/0:98,0:98:100:0,255,255	0/0:75,0:75:100:0,225,255	0/0:70,0:70:100:0,210,255	0/0:91,0:91:100:0,255,255	0/0:91,0:91:100:0,255,255	0/0:66,0:66:100:0,198,255	0/0:84,0:84:100:0,253,255	0/0:90,0:90:100:0,255,255	0/0:82,0:82:100:0,247,255	0/0:62,0:62:100:0,186,255	0/0:80,0:80:100:0,240,255	0/0:103,0:103:100:0,255,255	0/0:90,0:90:100:0,255,255	0/0:80,0:80:100:0,240,255	0/0:108,0:108:100:0,255,255	0/0:118,0:118:100:0,255,255	0/0:135,0:135:100:0,255,255	0/0:70,0:70:100:0,210,255	0/0:113,0:113:100:0,255,255	0/0:99,0:99:100:0,255,255	0/0:94,0:94:100:0,255,255	0/0:120,0:120:100:0,255,255	0/0:98,0:98:100:0,255,255	0/0:89,0:89:100:0,255,255	0/0:105,0:105:100:0,255,255	0/0:104,0:104:100:0,255,255	0/0:86,1:87:100:0,226,255	0/0:96,0:96:100:0,255,255	0/0:109,0:109:100:0,255,255	0/0:75,0:75:100:0,225,255	0/0:111,0:111:100:0,255,255	0/0:112,0:112:100:0,255,255	0/0:104,0:104:100:0,255,255	0/0:95,0:95:100:0,255,255	0/0:95,1:96:100:0,253,255	0/0:96,0:96:100:0,255,255	0/0:81,0:81:100:0,244,255	0/0:96,0:96:100:0,255,255	0/0:121,0:121:100:0,255,255	0/0:77,0:77:100:0,231,255	0/0:91,0:91:100:0,255,255	0/0:93,0:93:100:0,255,255	0/0:83,0:83:100:0,250,255	0/0:113,0:113:100:0,255,255	0/0:79,0:79:100:0,237,255	0/0:82,0:82:100:0,247,255	0/0:57,0:57:100:0,171,255	0/0:87,0:87:100:0,255,255	0/0:109,0:109:100:0,255,255	0/0:79,0:79:100:0,237,255	0/0:130,0:130:100:0,255,255	0/0:88,0:88:100:0,255,255	0/0:79,0:79:100:0,237,255	0/0:95,0:95:100:0,255,255	0/0:99,0:99:100:0,255,255	0/0:100,0:100:100:0,255,255	0/0:88,0:88:100:0,255,255	0/0:106,0:106:100:0,255,255	0/0:76,0:76:100:0,228,255	0/0:108,0:108:100:0,255,255	0/0:117,0:117:100:0,255,255	0/0:115,0:115:100:0,255,255	0/0:75,0:75:100:0,225,255	0/0:97,0:97:100:0,255,255	0/0:93,0:93:100:0,255,255	0/0:100,0:100:100:0,255,255	0/0:116,0:116:100:0,255,255	0/0:85,0:85:100:0,255,255	0/0:91,1:92:100:0,241,255	0/0:93,0:93:100:0,255,255	0/0:80,0:80:100:0,240,255	0/0:101,0:101:100:0,255,255	0/0:82,0:82:100:0,247,255	0/0:79,0:79:100:0,237,255	0/0:142,0:142:100:0,255,255	0/0:58,0:58:100:0,174,255	0/0:86,0:86:100:0,255,255	0/0:112,0:112:100:0,255,255	0/0:83,0:83:100:0,250,255	0/0:76,0:76:100:0,228,255	0/0:98,0:98:100:0,255,255	0/0:95,0:95:100:0,255,255	0/0:93,0:93:100:0,255,255	0/0:118,0:118:100:0,255,255	0/0:117,0:117:100:0,255,255	0/0:75,0:75:100:0,225,255	0/0:100,0:100:100:0,255,255	0/0:76,0:76:100:0,228,255	0/0:72,0:72:100:0,216,255	0/0:87,0:87:100:0,255,255	0/0:98,0:98:100:0,255,255	0/0:101,0:101:100:0,255,255	0/0:90,0:90:100:0,255,255	0/0:112,0:112:100:0,255,255	0/0:106,0:106:100:0,255,255	0/0:83,0:83:100:0,250,255	0/0:81,0:81:100:0,244,255	0/0:76,0:76:100:0,228,255	0/0:42,0:42:99:0,126,255	0/0:95,0:95:100:0,255,255	0/0:107,0:107:100:0,255,255	0/0:89,0:89:100:0,255,255	0/0:75,0:75:100:0,225,255	0/0:88,0:88:100:0,255,255	0/0:175,0:175:100:0,255,255	0/0:229,0:229:100:0,255,255	0/0:56,0:56:100:0,168,255	0/0:168,0:168:100:0,255,255	0/0:136,0:136:100:0,255,255	0/0:274,0:274:100:0,255,255	0/0:73,0:73:100:0,219,255	0/0:64,0:64:100:0,192,255	0/0:76,0:76:100:0,228,255	0/0:114,0:114:100:0,255,255	0/0:77,0:77:100:0,231,255	0/0:82,0:82:100:0,247,255	0/0:81,0:81:100:0,244,255	0/0:62,0:62:100:0,186,255	0/0:73,0:73:100:0,219,255	1/1:0,92:92:100:255,255,0	0/0:64,0:64:100:0,192,255	0/0:51,0:51:99:0,153,255	0/0:93,0:93:100:0,255,255	0/0:136,0:136:100:0,255,255	0/0:95,0:95:100:0,255,255	0/0:150,0:150:100:0,255,255	1/1:0,65:65:100:255,195,0	0/0:74,1:75:100:0,190,255
ARME14_CTG_03	557069	SARME14_CTG_03_557069	A	T	.	PASS	AB=0;ABP=0;AC=60;AF=0.224719;AN=267;ANN=T|intragenic_variant|MODIFIER|EKO05_001851|null|gene_variant|null|||n.557069A>T||||||;AO=5625;CIGAR=1X;DPB=23149;DPRA=1.1417;EPP=13.267;EPPR=7.6782;GTI=0;LEN=1;MEANALT=1.08974;MQM=59.9954;MQMR=59.9941;NS=267;NUMALT=1;ODDS=76.0064;PAIRED=0.999644;PAIREDR=0.999086;PAO=0;PQA=0;PQR=0;PRO=0;QA=202455;QR=639539;RO=17508;RPL=2206;RPP=571.017;RPPR=2199.2;RPR=3419;RUN=1;SAF=2577;SAP=88.6497;SAR=3048;SRF=7881;SRP=381.11;SRR=9627;TYPE=snp;technology.Illumina=1;DP=20360	GT:AD:DP:GQ:PL	0/0:86,0:86:100:0,255,255	1/1:1,97:98:100:255,255,0	1/1:0,87:87:100:255,255,0	1/1:0,39:39:99:255,117,0	1/1:0,98:98:100:255,255,0	0/0:107,0:107:100:0,255,255	0/0:136,1:137:100:0,255,255	0/0:104,0:104:100:0,255,255	0/0:147,0:147:100:0,255,255	1/1:0,93:93:100:255,255,0	0/0:209,0:209:100:0,255,255	1/1:17,119:136:100:255,0,203	1/1:0,71:71:100:255,213,0	0/0:60,0:60:100:0,180,255	0/0:80,0:80:100:0,240,255	0/0:68,0:68:100:0,204,255	0/0:90,0:90:100:0,255,255	0/0:61,0:61:100:0,183,255	0/0:91,0:91:100:0,255,255	0/0:105,0:105:100:0,255,255	0/0:76,0:76:100:0,228,255	0/0:74,0:74:100:0,222,255	0/0:67,1:68:100:0,169,255	0/0:84,0:84:100:0,253,255	0/0:49,0:49:99:0,147,255	0/0:75,0:75:100:0,225,255	0/0:90,0:90:100:0,255,255	0/0:62,0:62:100:0,186,255	0/0:108,0:108:100:0,255,255	0/0:62,0:62:100:0,186,255	0/0:72,1:73:100:0,184,255	0/0:82,0:82:100:0,247,255	0/0:83,0:83:100:0,250,255	0/0:68,0:68:100:0,204,255	0/0:72,0:72:100:0,216,255	0/0:53,0:53:99:0,159,255	0/0:61,0:61:100:0,183,255	0/0:104,0:104:100:0,255,255	0/0:69,0:69:100:0,207,255	1/1:0,64:64:100:255,192,0	1/1:0,66:66:100:255,198,0	1/1:0,84:84:100:255,253,0	0/0:58,0:58:100:0,174,255	0/0:59,1:60:99:0,144,255	1/1:0,88:88:100:255,255,0	1/1:0,71:71:100:255,213,0	1/1:0,59:59:100:255,177,0	1/1:0,70:70:100:255,210,0	0/0:69,0:69:100:0,207,255	0/0:354,1:355:100:0,255,255	0/0:66,0:66:100:0,198,255	1/1:0,41:41:99:255,123,0	0/0:84,0:84:100:0,253,255	0/0:77,0:77:100:0,231,255	0/0:66,0:66:100:0,198,255	0/0:52,0:52:99:0,156,255	0/0:68,0:68:100:0,204,255	0/0:73,0:73:100:0,219,255	0/0:81,0:81:100:0,244,255	0/0:71,0:71:100:0,213,255	0/0:88,0:88:100:0,255,255	0/0:56,0:56:100:0,168,255	0/0:63,0:63:100:0,189,255	0/0:29,0:29:99:0,87,255	0/0:65,0:65:100:0,195,255	0/0:54,0:54:100:0,162,255	0/0:59,0:59:100:0,177,255	0/0:45,0:45:99:0,135,255	0/0:55,0:55:100:0,165,255	0/0:131,0:131:100:0,255,255	0/0:54,0:54:100:0,162,255	0/0:51,0:51:99:0,153,255	0/0:50,0:50:99:0,150,255	0/0:56,0:56:100:0,168,255	0/0:103,0:103:100:0,255,255	0/0:71,0:71:100:0,213,255	0/0:63,0:63:100:0,189,255	0/0:78,0:78:100:0,234,255	0/0:71,0:71:100:0,213,255	0/0:76,0:76:100:0,228,255	0/0:57,0:57:100:0,171,255	0/0:95,0:95:100:0,255,255	0/0:54,0:54:100:0,162,255	0/0:50,0:50:99:0,150,255	0/0:67,0:67:100:0,201,255	0/0:67,1:68:100:0,169,255	0/0:65,0:65:100:0,195,255	0/0:66,0:66:100:0,198,255	0/0:63,0:63:100:0,189,255	0/0:86,0:86:100:0,255,255	0/0:50,0:50:99:0,150,255	0/0:85,0:85:100:0,255,255	0/0:76,0:76:100:0,228,255	0/0:31,21:52:100:255,0,255	1/1:0,90:90:100:255,255,0	1/1:0,70:70:100:255,210,0	0/0:52,0:52:99:0,156,255	0/0:55,0:55:100:0,165,255	0/0:90,0:90:100:0,255,255	1/1:0,53:53:99:255,159,0	1/1:0,69:69:100:255,207,0	1/1:0,88:88:100:255,255,0	1/1:2,118:120:100:255,255,0	1/1:0,63:63:100:255,189,0	1/1:0,79:79:100:255,237,0	1/1:0,75:75:100:255,225,0	1/1:1,77:78:100:255,199,0	1/1:0,87:87:100:255,255,0	1/1:0,79:79:100:255,237,0	0/0:93,0:93:100:0,255,255	1/1:0,92:92:100:255,255,0	0/0:67,0:67:100:0,201,255	0/0:65,0:65:100:0,195,255	0/0:79,0:79:100:0,237,255	0/0:100,0:100:100:0,255,255	0/0:68,0:68:100:0,204,255	0/0:75,0:75:100:0,225,255	0/0:121,0:121:100:0,255,255	0/0:119,0:119:100:0,255,255	0/0:97,0:97:100:0,255,255	0/0:87,0:87:100:0,255,255	0/0:93,0:93:100:0,255,255	0/0:102,17:119:100:254,0,255	0/0:109,0:109:100:0,255,255	0/0:88,0:88:100:0,255,255	0/0:76,0:76:100:0,228,255	0/0:135,0:135:100:0,255,255	0/0:102,0:102:100:0,255,255	0/0:81,0:81:100:0,244,255	0/0:89,0:89:100:0,255,255	0/0:89,0:89:100:0,255,255	0/0:93,0:93:100:0,255,255	0/0:115,0:115:100:0,255,255	0/0:90,0:90:100:0,255,255	0/0:107,0:107:100:0,255,255	0/0:82,0:82:100:0,247,255	0/0:95,0:95:100:0,255,255	0/0:97,0:97:100:0,255,255	0/0:96,0:96:100:0,255,255	0/0:118,0:118:100:0,255,255	0/0:117,0:117:100:0,255,255	0/0:78,0:78:100:0,234,255	0/0:98,0:98:100:0,255,255	0/0:93,0:93:100:0,255,255	0/0:78,0:78:100:0,234,255	0/0:96,1:97:100:0,255,255	0/0:60,0:60:100:0,180,255	0/0:66,0:66:100:0,198,255	0/0:64,0:64:100:0,192,255	0/0:92,0:92:100:0,255,255	0/0:101,0:101:100:0,255,255	0/0:103,0:103:100:0,255,255	0/0:96,0:96:100:0,255,255	0/0:110,0:110:100:0,255,255	0/0:88,1:89:100:0,232,255	0/0:101,0:101:100:0,255,255	0/0:104,0:104:100:0,255,255	0/0:88,0:88:100:0,255,255	0/0:89,1:90:100:0,235,255	0/0:106,0:106:100:0,255,255	0/0:78,0:78:100:0,234,255	0/0:93,0:93:100:0,255,255	0/0:128,1:129:100:0,255,255	0/0:99,0:99:100:0,255,255	0/0:93,0:93:100:0,255,255	0/0:100,0:100:100:0,255,255	0/0:97,0:97:100:0,255,255	0/0:83,0:83:100:0,250,255	0/0:113,0:113:100:0,255,255	0/0:129,0:129:100:0,255,255	0/0:79,0:79:100:0,237,255	1/1:0,81:81:100:255,244,0	1/1:0,88:88:100:255,255,0	0/0:115,0:115:100:0,255,255	1/1:0,80:80:100:255,240,0	0/0:79,0:79:100:0,237,255	0/0:132,0:132:100:0,255,255	1/1:0,59:59:100:255,177,0	0/0:86,0:86:100:0,255,255	1/1:0,96:96:100:255,255,0	0/0:84,0:84:100:0,253,255	1/1:0,102:102:100:255,255,0	0/0:81,0:81:100:0,244,255	0/0:99,1:100:100:0,255,255	1/1:0,79:79:100:255,237,0	0/0:115,0:115:100:0,255,255	0/0:104,0:104:100:0,255,255	1/1:0,71:71:100:255,213,0	0/0:82,0:82:100:0,247,255	0/0:72,0:72:100:0,216,255	0/0:66,0:66:100:0,198,255	0/0:79,1:80:100:0,204,255	0/0:70,0:70:100:0,210,255	0/0:92,0:92:100:0,255,255	0/0:83,0:83:100:0,250,255	0/0:121,0:121:100:0,255,255	0/0:125,0:125:100:0,255,255	0/0:89,0:89:100:0,255,255	0/0:87,0:87:100:0,255,255	0/0:82,0:82:100:0,247,255	0/0:44,1:45:99:0,100,255	0/0:87,0:87:100:0,255,255	0/0:79,0:79:100:0,237,255	0/0:75,0:75:100:0,225,255	0/0:87,0:87:100:0,255,255	0/0:92,0:92:100:0,255,255	1/1:0,215:215:100:255,255,0	1/1:0,254:254:100:255,255,0	0/0:67,4:71:99:0,70,255	1/1:1,184:185:100:255,255,0	1/1:1,150:151:100:255,255,0	1/1:1,323:324:100:255,255,0	0/0:94,0:94:100:0,255,255	0/0:81,0:81:100:0,244,255	0/0:92,0:92:100:0,255,255	0/0:123,0:123:100:0,255,255	1/1:0,100:100:100:255,255,0	0/0:89,0:89:100:0,255,255	0/0:69,0:69:100:0,207,255	0/0:89,0:89:100:0,255,255	0/0:67,0:67:100:0,201,255	0/0:113,0:113:100:0,255,255	0/0:69,0:69:100:0,207,255	0/0:73,0:73:100:0,219,255	0/0:93,0:93:100:0,255,255	0/0:144,0:144:100:0,255,255	0/0:96,0:96:100:0,255,255	0/0:154,0:154:100:0,255,255	0/0:87,0:87:100:0,255,255	0/0:97,0:97:100:0,255,255
ARME14_CTG_03	557759	SARME14_CTG_03_557759	T	G	.	PASS	AB=0;ABP=0;AC=7;AF=0.0262172;AN=267;ANN=G|intragenic_variant|MODIFIER|EKO05_001851|null|gene_variant|null|||n.557759T>G||||||;AO=463;CIGAR=1X;DPB=20305;DPRA=1.05281;EPP=3.57779;EPPR=26.2976;GTI=0;LEN=1;MEANALT=1;MQM=60;MQMR=59.9864;NS=267;NUMALT=1;ODDS=145.011;PAIRED=1;PAIREDR=0.998789;PAO=0;PQA=0;PQR=0;PRO=0;QA=16449;QR=718278;RO=19817;RPL=198;RPP=24.0637;RPPR=195.385;RPR=265;RUN=1;SAF=224;SAP=4.06555;SAR=239;SRF=9316;SRP=156.88;SRR=10501;TYPE=snp;technology.Illumina=1;DP=17974	GT:AD:DP:GQ:PL	0/0:89,0:89:100:0,255,255	0/0:94,1:95:100:0,250,255	0/0:86,0:86:100:0,255,255	0/0:48,0:48:99:0,144,255	0/0:104,0:104:100:0,255,255	0/0:83,0:83:100:0,250,255	0/0:125,0:125:100:0,255,255	0/0:104,0:104:100:0,255,255	0/0:154,0:154:100:0,255,255	0/0:80,0:80:100:0,240,255	0/0:140,0:140:100:0,255,255	0/0:81,1:82:100:0,210,255	0/0:40,0:40:99:0,120,255	0/0:52,0:52:99:0,156,255	0/0:70,0:70:100:0,210,255	0/0:57,0:57:100:0,171,255	0/0:52,0:52:99:0,156,255	0/0:48,0:48:99:0,144,255	0/0:61,0:61:100:0,183,255	0/0:66,0:66:100:0,198,255	1/1:0,51:51:99:255,153,0	0/0:55,0:55:100:0,165,255	0/0:56,0:56:100:0,168,255	1/1:0,88:88:100:255,255,0	0/0:47,0:47:99:0,141,255	0/0:53,0:53:99:0,159,255	0/0:52,0:52:99:0,156,255	1/1:0,52:52:99:255,156,0	0/0:71,1:72:100:0,181,255	0/0:52,0:52:99:0,156,255	1/1:1,69:70:100:255,175,0	0/0:41,0:41:99:0,123,255	0/0:86,0:86:100:0,255,255	0/0:60,0:60:100:0,180,255	0/0:42,0:42:99:0,126,255	0/0:79,0:79:100:0,237,255	0/0:56,0:56:100:0,168,255	0/0:108,0:108:100:0,255,255	0/0:69,0:69:100:0,207,255	0/0:53,0:53:99:0,159,255	0/0:46,0:46:99:0,138,255	0/0:66,0:66:100:0,198,255	0/0:48,0:48:99:0,144,255	0/0:50,0:50:99:0,150,255	0/0:63,0:63:100:0,189,255	0/0:70,0:70:100:0,210,255	0/0:37,0:37:99:0,111,255	0/0:51,0:51:99:0,153,255	0/0:70,0:70:100:0,210,255	0/0:254,1:255:100:0,255,255	0/0:63,0:63:100:0,189,255	0/0:36,0:36:99:0,108,255	0/0:70,0:70:100:0,210,255	0/0:69,0:69:100:0,207,255	0/0:53,0:53:99:0,159,255	0/0:71,0:71:100:0,213,255	0/0:63,0:63:100:0,189,255	0/0:54,0:54:100:0,162,255	0/0:69,0:69:100:0,207,255	0/0:57,0:57:100:0,171,255	0/0:78,0:78:100:0,234,255	0/0:42,0:42:99:0,126,255	0/0:51,0:51:99:0,153,255	0/0:39,0:39:99:0,117,255	0/0:41,0:41:99:0,123,255	0/0:30,0:30:99:0,90,255	0/0:33,0:33:99:0,99,255	0/0:44,0:44:99:0,132,255	0/0:58,0:58:100:0,174,255	0/0:110,0:110:100:0,255,255	0/0:49,0:49:99:0,147,255	0/0:61,0:61:100:0,183,255	0/0:58,0:58:100:0,174,255	0/0:77,0:77:100:0,231,255	0/0:79,0:79:100:0,237,255	0/0:43,0:43:99:0,129,255	0/0:58,0:58:100:0,174,255	0/0:78,0:78:100:0,234,255	0/0:48,0:48:99:0,144,255	0/0:63,0:63:100:0,189,255	0/0:59,0:59:100:0,177,255	0/0:72,1:73:100:0,184,255	0/0:55,0:55:100:0,165,255	0/0:53,0:53:99:0,159,255	0/0:68,0:68:100:0,204,255	0/0:58,0:58:100:0,174,255	0/0:70,0:70:100:0,210,255	0/0:57,0:57:100:0,171,255	1/1:0,78:78:100:255,234,0	1/1:0,69:69:100:255,207,0	1/1:0,47:47:99:255,141,0	0/0:71,0:71:100:0,213,255	0/0:68,0:68:100:0,204,255	0/0:50,0:50:99:0,150,255	0/0:73,0:73:100:0,219,255	0/0:48,0:48:99:0,144,255	0/0:55,0:55:100:0,165,255	0/0:55,0:55:100:0,165,255	0/0:63,0:63:100:0,189,255	0/0:58,0:58:100:0,174,255	0/0:67,0:67:100:0,201,255	0/0:77,0:77:100:0,231,255	0/0:104,0:104:100:0,255,255	0/0:72,0:72:100:0,216,255	0/0:64,0:64:100:0,192,255	0/0:64,0:64:100:0,192,255	0/0:82,0:82:100:0,247,255	0/0:67,0:67:100:0,201,255	0/0:74,0:74:100:0,222,255	0/0:83,0:83:100:0,250,255	0/0:89,0:89:100:0,255,255	0/0:73,0:73:100:0,219,255	0/0:73,0:73:100:0,219,255	0/0:77,0:77:100:0,231,255	0/0:79,0:79:100:0,237,255	0/0:68,0:68:100:0,204,255	0/0:70,0:70:100:0,210,255	0/0:98,0:98:100:0,255,255	0/0:101,0:101:100:0,255,255	0/0:69,0:69:100:0,207,255	0/0:80,0:80:100:0,240,255	0/0:73,0:73:100:0,219,255	0/0:93,0:93:100:0,255,255	0/0:116,0:116:100:0,255,255	0/0:85,0:85:100:0,255,255	0/0:70,0:70:100:0,210,255	0/0:87,0:87:100:0,255,255	0/0:70,1:71:100:0,178,255	0/0:77,0:77:100:0,231,255	0/0:59,0:59:100:0,177,255	0/0:80,0:80:100:0,240,255	0/0:88,0:88:100:0,255,255	0/0:97,0:97:100:0,255,255	0/0:69,0:69:100:0,207,255	0/0:87,0:87:100:0,255,255	0/0:91,0:91:100:0,255,255	0/0:102,0:102:100:0,255,255	0/0:90,0:90:100:0,255,255	0/0:88,0:88:100:0,255,255	0/0:83,0:83:100:0,250,255	0/0:80,0:80:100:0,240,255	0/0:77,0:77:100:0,231,255	0/0:99,0:99:100:0,255,255	0/0:74,0:74:100:0,222,255	0/0:62,1:63:99:0,153,255	0/0:91,0:91:100:0,255,255	0/0:84,0:84:100:0,253,255	0/0:73,0:73:100:0,219,255	0/0:48,0:48:99:0,144,255	0/0:81,0:81:100:0,244,255	0/0:82,0:82:100:0,247,255	0/0:72,0:72:100:0,216,255	0/0:118,0:118:100:0,255,255	0/0:79,0:79:100:0,237,255	0/0:67,0:67:100:0,201,255	0/0:81,0:81:100:0,244,255	0/0:92,0:92:100:0,255,255	0/0:97,0:97:100:0,255,255	0/0:77,0:77:100:0,231,255	0/0:122,0:122:100:0,255,255	0/0:54,0:54:100:0,162,255	0/0:81,0:81:100:0,244,255	0/0:102,0:102:100:0,255,255	0/0:110,0:110:100:0,255,255	0/0:74,0:74:100:0,222,255	0/0:96,0:96:100:0,255,255	0/0:94,0:94:100:0,255,255	0/0:67,0:67:100:0,201,255	0/0:96,0:96:100:0,255,255	0/0:85,0:85:100:0,255,255	0/0:86,0:86:100:0,255,255	0/0:76,0:76:100:0,228,255	0/0:53,0:53:99:0,159,255	0/0:87,0:87:100:0,255,255	0/0:77,0:77:100:0,231,255	0/0:59,0:59:100:0,177,255	0/0:128,0:128:100:0,255,255	0/0:61,0:61:100:0,183,255	0/0:84,0:84:100:0,253,255	0/0:86,0:86:100:0,255,255	0/0:67,0:67:100:0,201,255	0/0:82,0:82:100:0,247,255	0/0:91,0:91:100:0,255,255	0/0:100,0:100:100:0,255,255	0/0:93,0:93:100:0,255,255	0/0:112,0:112:100:0,255,255	0/0:102,0:102:100:0,255,255	0/0:61,0:61:100:0,183,255	0/0:87,0:87:100:0,255,255	0/0:79,0:79:100:0,237,255	0/0:71,0:71:100:0,213,255	0/0:87,0:87:100:0,255,255	0/0:84,0:84:100:0,253,255	0/0:90,0:90:100:0,255,255	0/0:74,0:74:100:0,222,255	0/0:96,0:96:100:0,255,255	0/0:110,0:110:100:0,255,255	0/0:70,1:71:100:0,178,255	0/0:86,0:86:100:0,255,255	0/0:67,0:67:100:0,201,255	0/0:52,0:52:99:0,156,255	0/0:62,0:62:100:0,186,255	0/0:98,0:98:100:0,255,255	0/0:87,0:87:100:0,255,255	0/0:103,0:103:100:0,255,255	0/0:68,0:68:100:0,204,255	0/0:159,0:159:100:0,255,255	0/0:222,0:222:100:0,255,255	0/0:68,0:68:100:0,204,255	0/0:159,0:159:100:0,255,255	0/0:143,0:143:100:0,255,255	0/0:274,0:274:100:0,255,255	0/0:92,0:92:100:0,255,255	0/0:75,0:75:100:0,225,255	0/0:86,0:86:100:0,255,255	0/0:100,0:100:100:0,255,255	0/0:88,0:88:100:0,255,255	0/0:87,0:87:100:0,255,255	0/0:81,0:81:100:0,244,255	0/0:90,0:90:100:0,255,255	0/0:105,0:105:100:0,255,255	0/0:110,0:110:100:0,255,255	0/0:42,0:42:99:0,126,255	0/0:52,0:52:99:0,156,255	0/0:96,0:96:100:0,255,255	0/0:125,0:125:100:0,255,255	0/0:74,0:74:100:0,222,255	0/0:161,0:161:100:0,255,255	0/0:68,0:68:100:0,204,255	0/0:80,0:80:100:0,240,255
ARME14_CTG_03	558074	SARME14_CTG_03_558074	A	G	.	PASS	AB=0;ABP=0;AC=7;AF=0.0262172;AN=267;ANN=G|intragenic_variant|MODIFIER|EKO05_001851|null|gene_variant|null|||n.558074A>G||||||;AO=477;CIGAR=1X;DPB=22939;DPRA=1.1494;EPP=133.03;EPPR=5061.8;GTI=0;LEN=1;MEANALT=1.1;MQM=60;MQMR=59.9407;NS=267;NUMALT=1;ODDS=157.679;PAIRED=1;PAIREDR=0.999198;PAO=0;PQA=0;PQR=0;PRO=0;QA=17012;QR=819483;RO=22438;RPL=271;RPP=22.244;RPPR=349.438;RPR=206;RUN=1;SAF=307;SAP=88.4534;SAR=170;SRF=13909;SRP=2804.15;SRR=8529;TYPE=snp;technology.Illumina=1;DP=20232	GT:AD:DP:GQ:PL	0/0:85,0:85:100:0,255,255	0/0:101,0:101:100:0,255,255	0/0:87,0:87:100:0,255,255	0/0:40,0:40:99:0,120,255	0/0:81,0:81:100:0,244,255	0/0:110,0:110:100:0,255,255	0/0:134,0:134:100:0,255,255	0/0:108,0:108:100:0,255,255	0/0:160,0:160:100:0,255,255	0/0:93,0:93:100:0,255,255	0/0:125,0:125:100:0,255,255	0/0:140,0:140:100:0,255,255	0/0:39,0:39:99:0,117,255	0/0:74,0:74:100:0,222,255	0/0:69,0:69:100:0,207,255	0/0:67,0:67:100:0,201,255	0/0:66,0:66:100:0,198,255	0/0:58,0:58:100:0,174,255	0/0:83,0:83:100:0,250,255	0/0:82,0:82:100:0,247,255	1/1:0,70:70:100:255,210,0	0/0:58,0:58:100:0,174,255	0/0:78,0:78:100:0,234,255	1/1:0,83:83:100:255,250,0	0/0:66,0:66:100:0,198,255	0/0:53,0:53:99:0,159,255	0/0:61,0:61:100:0,183,255	1/1:0,62:62:100:255,186,0	0/0:85,0:85:100:0,255,255	0/0:80,0:80:100:0,240,255	1/1:0,54:54:100:255,162,0	0/0:46,0:46:99:0,138,255	0/0:95,0:95:100:0,255,255	0/0:69,0:69:100:0,207,255	0/0:98,0:98:100:0,255,255	0/0:80,0:80:100:0,240,255	0/0:64,0:64:100:0,192,255	0/0:96,1:97:100:0,255,255	0/0:77,0:77:100:0,231,255	0/0:49,0:49:99:0,147,255	0/0:68,0:68:100:0,204,255	0/0:74,0:74:100:0,222,255	0/0:45,0:45:99:0,135,255	0/0:61,0:61:100:0,183,255	0/0:85,0:85:100:0,255,255	0/0:61,0:61:100:0,183,255	0/0:60,0:60:100:0,180,255	0/0:84,0:84:100:0,253,255	0/0:70,0:70:100:0,210,255	0/0:274,0:274:100:0,255,255	0/0:71,0:71:100:0,213,255	0/0:63,0:63:100:0,189,255	0/0:69,0:69:100:0,207,255	0/0:62,0:62:100:0,186,255	0/0:53,0:53:99:0,159,255	0/0:61,0:61:100:0,183,255	0/0:92,0:92:100:0,255,255	0/0:85,0:85:100:0,255,255	0/0:56,0:56:100:0,168,255	0/0:59,0:59:100:0,177,255	0/0:79,0:79:100:0,237,255	0/0:69,0:69:100:0,207,255	0/0:56,0:56:100:0,168,255	0/0:46,0:46:99:0,138,255	0/0:64,0:64:100:0,192,255	0/0:48,0:48:99:0,144,255	0/0:41,0:41:99:0,123,255	0/0:52,0:52:99:0,156,255	0/0:57,0:57:100:0,171,255	0/0:122,0:122:100:0,255,255	0/0:53,0:53:99:0,159,255	0/0:65,0:65:100:0,195,255	0/0:60,0:60:100:0,180,255	0/0:78,0:78:100:0,234,255	0/0:86,0:86:100:0,255,255	0/0:56,0:56:100:0,168,255	0/0:66,0:66:100:0,198,255	0/0:84,0:84:100:0,253,255	0/0:56,0:56:100:0,168,255	0/0:71,0:71:100:0,213,255	0/0:87,0:87:100:0,255,255	0/0:84,0:84:100:0,253,255	0/0:62,0:62:100:0,186,255	0/0:73,0:73:100:0,219,255	0/0:66,0:66:100:0,198,255	0/0:77,0:77:100:0,231,255	0/0:73,0:73:100:0,219,255	0/0:52,0:52:99:0,156,255	1/1:0,80:80:100:255,240,0	1/1:0,71:71:100:255,213,0	1/1:0,54:54:100:255,162,0	0/0:90,0:90:100:0,255,255	0/0:92,0:92:100:0,255,255	0/0:52,0:52:99:0,156,255	0/0:83,0:83:100:0,250,255	0/0:66,0:66:100:0,198,255	0/0:56,0:56:100:0,168,255	0/0:48,0:48:99:0,144,255	0/0:66,0:66:100:0,198,255	0/0:59,0:59:100:0,177,255	0/0:87,0:87:100:0,255,255	0/0:64,0:64:100:0,192,255	0/0:123,0:123:100:0,255,255	0/0:83,0:83:100:0,250,255	0/0:83,0:83:100:0,250,255	0/0:97,0:97:100:0,255,255	0/0:98,0:98:100:0,255,255	0/0:80,0:80:100:0,240,255	0/0:72,0:72:100:0,216,255	0/0:85,0:85:100:0,255,255	0/0:75,0:75:100:0,225,255	0/0:62,0:62:100:0,186,255	0/0:82,0:82:100:0,247,255	0/0:78,0:78:100:0,234,255	0/0:85,0:85:100:0,255,255	0/0:76,0:76:100:0,228,255	0/0:81,0:81:100:0,244,255	0/0:118,0:118:100:0,255,255	0/0:155,0:155:100:0,255,255	0/0:83,0:83:100:0,250,255	0/0:81,0:81:100:0,244,255	0/0:99,0:99:100:0,255,255	0/0:128,0:128:100:0,255,255	0/0:119,0:119:100:0,255,255	0/0:128,0:128:100:0,255,255	0/0:108,0:108:100:0,255,255	0/0:94,0:94:100:0,255,255	0/0:106,0:106:100:0,255,255	0/0:104,0:104:100:0,255,255	0/0:85,0:85:100:0,255,255	0/0:99,0:99:100:0,255,255	0/0:81,0:81:100:0,244,255	0/0:109,0:109:100:0,255,255	0/0:93,0:93:100:0,255,255	0/0:83,0:83:100:0,250,255	0/0:80,0:80:100:0,240,255	0/0:93,0:93:100:0,255,255	0/0:101,0:101:100:0,255,255	0/0:82,0:82:100:0,247,255	0/0:82,0:82:100:0,247,255	0/0:102,0:102:100:0,255,255	0/0:87,0:87:100:0,255,255	0/0:123,0:123:100:0,255,255	0/0:84,0:84:100:0,253,255	0/0:90,0:90:100:0,255,255	0/0:110,0:110:100:0,255,255	0/0:56,0:56:100:0,168,255	0/0:95,0:95:100:0,255,255	0/0:67,0:67:100:0,201,255	0/0:64,0:64:100:0,192,255	0/0:124,0:124:100:0,255,255	0/0:81,0:81:100:0,244,255	0/0:114,0:114:100:0,255,255	0/0:108,0:108:100:0,255,255	0/0:77,0:77:100:0,231,255	0/0:99,0:99:100:0,255,255	0/0:93,0:93:100:0,255,255	0/0:83,0:83:100:0,250,255	0/0:85,0:85:100:0,255,255	0/0:107,0:107:100:0,255,255	0/0:79,0:79:100:0,237,255	0/0:107,0:107:100:0,255,255	0/0:105,0:105:100:0,255,255	0/0:121,0:121:100:0,255,255	0/0:79,0:79:100:0,237,255	0/0:93,0:93:100:0,255,255	0/0:115,0:115:100:0,255,255	0/0:95,0:95:100:0,255,255	0/0:97,0:97:100:0,255,255	0/0:125,0:125:100:0,255,255	0/0:91,0:91:100:0,255,255	0/0:80,0:80:100:0,240,255	0/0:61,0:61:100:0,183,255	0/0:105,0:105:100:0,255,255	0/0:85,0:85:100:0,255,255	0/0:96,0:96:100:0,255,255	0/0:127,0:127:100:0,255,255	0/0:44,0:44:99:0,132,255	0/0:73,0:73:100:0,219,255	0/0:104,0:104:100:0,255,255	0/0:102,0:102:100:0,255,255	0/0:88,0:88:100:0,255,255	0/0:95,0:95:100:0,255,255	0/0:106,0:106:100:0,255,255	0/0:109,0:109:100:0,255,255	0/0:108,0:108:100:0,255,255	0/0:103,0:103:100:0,255,255	0/0:81,0:81:100:0,244,255	0/0:94,0:94:100:0,255,255	0/0:75,0:75:100:0,225,255	0/0:62,0:62:100:0,186,255	0/0:97,0:97:100:0,255,255	0/0:93,0:93:100:0,255,255	0/0:103,0:103:100:0,255,255	0/0:101,0:101:100:0,255,255	0/0:105,0:105:100:0,255,255	0/0:120,0:120:100:0,255,255	0/0:68,0:68:100:0,204,255	0/0:83,0:83:100:0,250,255	0/0:91,0:91:100:0,255,255	0/0:40,0:40:99:0,120,255	0/0:72,0:72:100:0,216,255	0/0:92,0:92:100:0,255,255	0/0:101,0:101:100:0,255,255	0/0:86,0:86:100:0,255,255	0/0:83,0:83:100:0,250,255	0/0:222,0:222:100:0,255,255	0/0:237,0:237:100:0,255,255	0/0:81,0:81:100:0,244,255	0/0:193,0:193:100:0,255,255	0/0:154,0:154:100:0,255,255	0/0:323,1:324:100:0,255,255	0/0:101,0:101:100:0,255,255	0/0:90,0:90:100:0,255,255	0/0:84,0:84:100:0,253,255	0/0:105,0:105:100:0,255,255	0/0:87,0:87:100:0,255,255	0/0:101,0:101:100:0,255,255	0/0:77,0:77:100:0,231,255	0/0:90,0:90:100:0,255,255	0/0:89,0:89:100:0,255,255	0/0:105,0:105:100:0,255,255	0/0:70,0:70:100:0,210,255	0/0:78,0:78:100:0,234,255	0/0:93,0:93:100:0,255,255	0/0:105,0:105:100:0,255,255	0/0:88,0:88:100:0,255,255	0/0:162,0:162:100:0,255,255	0/0:102,0:102:100:0,255,255	0/0:103,0:103:100:0,255,255
ARME14_CTG_03	589783	SARME14_CTG_03_589783	G	A	.	PASS	AB=0;ABP=0;AC=7;AF=0.0262172;AN=267;ANN=A|upstream_gene_variant|MODIFIER|EKO05_001837|EKO05_001837|transcript|EKO05_001837-T1|protein_coding||c.-4084C>T|||||4084|,A|upstream_gene_variant|MODIFIER|EKO05_001838-T1.cds|GENE_EKO05_001838-T1.cds|transcript|EKO05_001838-T1|protein_coding||c.-2515G>A|||||2515|,A|downstream_gene_variant|MODIFIER|EKO05_001836|EKO05_001836|transcript|EKO05_001836-T1|protein_coding||c.*4702G>A|||||4702|,A|intragenic_variant|MODIFIER|EKO05_001851|null|gene_variant|null|||n.589783G>A||||||;AO=497;CIGAR=1X;DPB=26424;DPRA=0.903973;EPP=113.467;EPPR=4154.24;GTI=0;LEN=1;MEANALT=1.18182;MQM=60;MQMR=59.9936;NS=267;NUMALT=1;ODDS=163.547;PAIRED=1;PAIREDR=0.999459;PAO=0;PQA=0;PQR=0;PRO=0;QA=17599;QR=923107;RO=25859;RPL=216;RPP=21.47;RPPR=953.862;RPR=281;RUN=1;SAF=249;SAP=3.01467;SAR=248;SRF=13009;SRP=5.13324;SRR=12850;TYPE=snp;technology.Illumina=1;DP=23602	GT:AD:DP:GQ:PL	0/0:95,0:95:100:0,255,255	0/0:98,1:99:100:0,255,255	0/0:123,0:123:100:0,255,255	0/0:55,0:55:100:0,165,255	0/0:102,0:102:100:0,255,255	0/0:107,0:107:100:0,255,255	0/0:146,0:146:100:0,255,255	0/0:102,0:102:100:0,255,255	0/0:138,0:138:100:0,255,255	0/0:120,0:120:100:0,255,255	0/0:171,1:172:100:0,255,255	0/0:102,0:102:100:0,255,255	0/0:56,0:56:100:0,168,255	0/0:67,0:67:100:0,201,255	0/0:82,0:82:100:0,247,255	1/1:0,86:86:100:255,255,0	0/0:89,0:89:100:0,255,255	1/1:0,61:61:100:255,183,0	0/0:90,0:90:100:0,255,255	1/1:0,102:102:100:255,255,0	0/0:74,0:74:100:0,222,255	0/0:69,0:69:100:0,207,255	0/0:97,0:97:100:0,255,255	0/0:78,0:78:100:0,234,255	0/0:68,0:68:100:0,204,255	1/1:3,72:75:99:255,117,0	0/0:89,0:89:100:0,255,255	0/0:61,0:61:100:0,183,255	0/0:115,0:115:100:0,255,255	0/0:94,0:94:100:0,255,255	0/0:87,0:87:100:0,255,255	0/0:56,0:56:100:0,168,255	0/0:92,0:92:100:0,255,255	0/0:77,0:77:100:0,231,255	0/0:75,0:75:100:0,225,255	0/0:90,0:90:100:0,255,255	0/0:83,0:83:100:0,250,255	0/0:97,0:97:100:0,255,255	0/0:84,0:84:100:0,253,255	0/0:63,0:63:100:0,189,255	0/0:76,0:76:100:0,228,255	0/0:89,0:89:100:0,255,255	0/0:77,0:77:100:0,231,255	0/0:64,0:64:100:0,192,255	0/0:115,0:115:100:0,255,255	0/0:74,0:74:100:0,222,255	0/0:67,0:67:100:0,201,255	0/0:66,0:66:100:0,198,255	0/0:96,0:96:100:0,255,255	0/0:354,0:354:100:0,255,255	0/0:103,0:103:100:0,255,255	0/0:78,0:78:100:0,234,255	0/0:92,0:92:100:0,255,255	0/0:67,0:67:100:0,201,255	0/0:68,0:68:100:0,204,255	0/0:66,0:66:100:0,198,255	0/0:92,0:92:100:0,255,255	0/0:81,0:81:100:0,244,255	0/0:89,0:89:100:0,255,255	0/0:77,0:77:100:0,231,255	0/0:88,0:88:100:0,255,255	0/0:88,0:88:100:0,255,255	0/0:84,0:84:100:0,253,255	0/0:64,0:64:100:0,192,255	0/0:79,0:79:100:0,237,255	0/0:50,0:50:99:0,150,255	0/0:59,0:59:100:0,177,255	0/0:59,0:59:100:0,177,255	0/0:87,0:87:100:0,255,255	0/0:135,0:135:100:0,255,255	0/0:56,0:56:100:0,168,255	0/0:77,0:77:100:0,231,255	0/0:66,0:66:100:0,198,255	0/0:78,0:78:100:0,234,255	0/0:115,0:115:100:0,255,255	0/0:72,0:72:100:0,216,255	0/0:81,0:81:100:0,244,255	0/0:83,0:83:100:0,250,255	0/0:86,0:86:100:0,255,255	0/0:104,0:104:100:0,255,255	0/0:80,0:80:100:0,240,255	0/0:117,0:117:100:0,255,255	0/0:60,0:60:100:0,180,255	0/0:81,0:81:100:0,244,255	0/0:93,0:93:100:0,255,255	0/0:65,0:65:100:0,195,255	0/0:94,0:94:100:0,255,255	0/0:73,0:73:100:0,219,255	0/0:101,0:101:100:0,255,255	0/0:103,0:103:100:0,255,255	0/0:80,0:80:100:0,240,255	0/0:81,0:81:100:0,244,255	0/0:99,0:99:100:0,255,255	0/0:78,0:78:100:0,234,255	0/0:105,0:105:100:0,255,255	0/0:60,0:60:100:0,180,255	0/0:80,0:80:100:0,240,255	0/0:52,0:52:99:0,156,255	0/0:82,0:82:100:0,247,255	0/0:75,0:75:100:0,225,255	0/0:66,0:66:100:0,198,255	0/0:99,0:99:100:0,255,255	0/0:134,0:134:100:0,255,255	0/0:107,0:107:100:0,255,255	0/0:94,0:94:100:0,255,255	0/0:85,0:85:100:0,255,255	0/0:133,0:133:100:0,255,255	0/0:94,0:94:100:0,255,255	0/0:92,0:92:100:0,255,255	0/0:130,0:130:100:0,255,255	0/0:109,0:109:100:0,255,255	0/0:78,0:78:100:0,234,255	0/0:93,0:93:100:0,255,255	0/0:97,0:97:100:0,255,255	0/0:102,0:102:100:0,255,255	0/0:100,0:100:100:0,255,255	0/0:110,0:110:100:0,255,255	0/0:123,0:123:100:0,255,255	0/0:155,0:155:100:0,255,255	0/0:113,0:113:100:0,255,255	0/0:121,0:121:100:0,255,255	0/0:109,0:109:100:0,255,255	0/0:125,0:125:100:0,255,255	0/0:131,0:131:100:0,255,255	0/0:141,0:141:100:0,255,255	0/0:111,0:111:100:0,255,255	0/0:135,0:135:100:0,255,255	0/0:128,0:128:100:0,255,255	0/0:108,0:108:100:0,255,255	0/0:104,0:104:100:0,255,255	0/0:131,0:131:100:0,255,255	0/0:112,0:112:100:0,255,255	0/0:124,0:124:100:0,255,255	0/0:82,0:82:100:0,247,255	0/0:128,0:128:100:0,255,255	0/0:113,0:113:100:0,255,255	0/0:146,0:146:100:0,255,255	0/0:120,0:120:100:0,255,255	0/0:123,0:123:100:0,255,255	0/0:114,0:114:100:0,255,255	0/0:114,0:114:100:0,255,255	0/0:81,0:81:100:0,244,255	0/0:107,0:107:100:0,255,255	0/0:96,0:96:100:0,255,255	0/0:102,0:102:100:0,255,255	0/0:131,0:131:100:0,255,255	0/0:73,0:73:100:0,219,255	0/0:69,0:69:100:0,207,255	0/0:86,0:86:100:0,255,255	0/0:108,0:108:100:0,255,255	0/0:106,0:106:100:0,255,255	0/0:115,0:115:100:0,255,255	0/0:132,0:132:100:0,255,255	0/0:118,0:118:100:0,255,255	0/0:102,0:102:100:0,255,255	0/0:123,0:123:100:0,255,255	0/0:111,0:111:100:0,255,255	0/0:124,0:124:100:0,255,255	0/0:94,0:94:100:0,255,255	0/0:121,0:121:100:0,255,255	0/0:83,0:83:100:0,250,255	0/0:136,0:136:100:0,255,255	0/0:123,0:123:100:0,255,255	0/0:142,0:142:100:0,255,255	0/0:122,0:122:100:0,255,255	0/0:118,0:118:100:0,255,255	0/0:115,0:115:100:0,255,255	0/0:92,0:92:100:0,255,255	0/0:151,0:151:100:0,255,255	0/0:120,0:120:100:0,255,255	0/0:123,0:123:100:0,255,255	0/0:127,0:127:100:0,255,255	0/0:86,0:86:100:0,255,255	0/0:136,0:136:100:0,255,255	0/0:101,0:101:100:0,255,255	0/0:122,0:122:100:0,255,255	0/0:161,0:161:100:0,255,255	0/0:71,0:71:100:0,213,255	0/0:96,0:96:100:0,255,255	0/0:146,0:146:100:0,255,255	0/0:94,0:94:100:0,255,255	0/0:123,0:123:100:0,255,255	0/0:91,0:91:100:0,255,255	0/0:114,0:114:100:0,255,255	0/0:113,0:113:100:0,255,255	0/0:147,0:147:100:0,255,255	0/0:99,0:99:100:0,255,255	0/0:105,0:105:100:0,255,255	0/0:102,0:102:100:0,255,255	0/0:94,0:94:100:0,255,255	0/0:81,0:81:100:0,244,255	0/0:124,0:124:100:0,255,255	0/0:110,0:110:100:0,255,255	0/0:114,0:114:100:0,255,255	0/0:106,0:106:100:0,255,255	0/0:132,0:132:100:0,255,255	0/0:139,0:139:100:0,255,255	0/0:116,0:116:100:0,255,255	0/0:104,0:104:100:0,255,255	0/0:110,0:110:100:0,255,255	0/0:80,0:80:100:0,240,255	0/0:121,0:121:100:0,255,255	0/0:111,0:111:100:0,255,255	0/0:117,0:117:100:0,255,255	0/0:95,0:95:100:0,255,255	0/0:102,0:102:100:0,255,255	0/0:229,0:229:100:0,255,255	0/0:229,0:229:100:0,255,255	0/0:66,0:66:100:0,198,255	0/0:173,0:173:100:0,255,255	0/0:171,0:171:100:0,255,255	0/0:274,0:274:100:0,255,255	0/0:94,0:94:100:0,255,255	0/0:73,0:73:100:0,219,255	0/0:83,0:83:100:0,250,255	0/0:164,0:164:100:0,255,255	0/0:81,0:81:100:0,244,255	0/0:97,0:97:100:0,255,255	0/0:79,0:79:100:0,237,255	0/0:91,0:91:100:0,255,255	0/0:93,0:93:100:0,255,255	0/0:131,1:132:100:0,255,255	0/0:65,0:65:100:0,195,255	0/0:76,0:76:100:0,228,255	0/0:96,0:96:100:0,255,255	0/0:125,0:125:100:0,255,255	0/0:91,0:91:100:0,255,255	0/0:182,0:182:100:0,255,255	1/1:0,86:86:100:255,255,0	0/0:125,0:125:100:0,255,255
ARME14_CTG_03	893748	SARME14_CTG_03_893748	C	G	.	PASS	AB=0;ABP=0;AC=3;AF=0.011236;AN=267;ANN=G|intragenic_variant|MODIFIER|EKO05_001851|null|gene_variant|null|||n.893748C>G||||||;AO=233;CIGAR=1X;DPB=20622;DPRA=0.986845;EPP=14.4268;EPPR=1673.78;GTI=0;LEN=1;MEANALT=1;MQM=60;MQMR=59.9417;NS=267;NUMALT=1;ODDS=64.6457;PAIRED=1;PAIREDR=0.999115;PAO=0;PQA=0;PQR=0;PRO=0;QA=8332;QR=731149;RO=20340;RPL=128;RPP=7.94038;RPPR=325.49;RPR=105;RUN=1;SAF=102;SAP=10.8481;SAR=131;SRF=9159;SRP=439.492;SRR=11181;TYPE=snp;technology.Illumina=1;DP=18154	GT:AD:DP:GQ:PL	0/0:96,0:96:100:0,255,255	0/0:98,0:98:100:0,255,255	0/0:93,0:93:100:0,255,255	0/0:38,0:38:99:0,114,255	0/0:87,0:87:100:0,255,255	0/0:89,0:89:100:0,255,255	0/0:134,0:134:100:0,255,255	0/0:107,0:107:100:0,255,255	0/0:128,0:128:100:0,255,255	0/0:72,0:72:100:0,216,255	0/0:150,0:150:100:0,255,255	0/0:88,0:88:100:0,255,255	0/0:25,0:25:99:0,75,255	0/0:46,0:46:99:0,138,255	0/0:67,0:67:100:0,201,255	0/0:57,0:57:100:0,171,255	0/0:73,0:73:100:0,219,255	0/0:38,0:38:99:0,114,255	0/0:84,0:84:100:0,253,255	0/0:70,0:70:100:0,210,255	0/0:56,0:56:100:0,168,255	0/0:50,0:50:99:0,150,255	0/0:78,0:78:100:0,234,255	0/0:78,0:78:100:0,234,255	0/0:61,0:61:100:0,183,255	0/0:57,0:57:100:0,171,255	0/0:72,0:72:100:0,216,255	0/0:44,0:44:99:0,132,255	0/0:86,0:86:100:0,255,255	0/0:81,0:81:100:0,244,255	0/0:73,0:73:100:0,219,255	0/0:40,0:40:99:0,120,255	0/0:83,0:83:100:0,250,255	0/0:71,0:71:100:0,213,255	0/0:56,0:56:100:0,168,255	0/0:64,0:64:100:0,192,255	0/0:63,0:63:100:0,189,255	0/0:79,0:79:100:0,237,255	0/0:52,0:52:99:0,156,255	0/0:45,0:45:99:0,135,255	0/0:51,0:51:99:0,153,255	0/0:86,0:86:100:0,255,255	0/0:53,0:53:99:0,159,255	0/0:57,0:57:100:0,171,255	0/0:64,0:64:100:0,192,255	0/0:52,0:52:99:0,156,255	0/0:47,0:47:99:0,141,255	0/0:46,0:46:99:0,138,255	0/0:62,0:62:100:0,186,255	0/0:285,0:285:100:0,255,255	0/0:69,0:69:100:0,207,255	0/0:56,0:56:100:0,168,255	0/0:58,0:58:100:0,174,255	0/0:47,0:47:99:0,141,255	0/0:54,0:54:100:0,162,255	0/0:41,0:41:99:0,123,255	0/0:75,0:75:100:0,225,255	0/0:54,0:54:100:0,162,255	0/0:52,0:52:99:0,156,255	0/0:52,0:52:99:0,156,255	0/0:70,0:70:100:0,210,255	0/0:68,0:68:100:0,204,255	0/0:51,0:51:99:0,153,255	0/0:43,1:44:99:0,97,255	0/0:66,0:66:100:0,198,255	0/0:31,0:31:99:0,93,255	0/0:51,0:51:99:0,153,255	0/0:40,0:40:99:0,120,255	0/0:55,0:55:100:0,165,255	0/0:113,0:113:100:0,255,255	0/0:59,0:59:100:0,177,255	0/0:57,0:57:100:0,171,255	0/0:48,0:48:99:0,144,255	0/0:50,0:50:99:0,150,255	0/0:88,0:88:100:0,255,255	0/0:40,0:40:99:0,120,255	0/0:61,0:61:100:0,183,255	0/0:64,0:64:100:0,192,255	0/0:56,0:56:100:0,168,255	0/0:66,0:66:100:0,198,255	0/0:54,0:54:100:0,162,255	0/0:86,0:86:100:0,255,255	0/0:52,0:52:99:0,156,255	0/0:61,0:61:100:0,183,255	0/0:67,0:67:100:0,201,255	0/0:60,0:60:100:0,180,255	0/0:63,0:63:100:0,189,255	0/0:49,0:49:99:0,147,255	0/0:74,0:74:100:0,222,255	0/0:76,0:76:100:0,228,255	0/0:62,0:62:100:0,186,255	0/0:76,0:76:100:0,228,255	0/0:78,0:78:100:0,234,255	0/0:53,0:53:99:0,159,255	0/0:70,0:70:100:0,210,255	0/0:67,0:67:100:0,201,255	0/0:62,0:62:100:0,186,255	0/0:46,0:46:99:0,138,255	0/0:55,0:55:100:0,165,255	0/0:59,0:59:100:0,177,255	0/0:66,1:67:100:0,166,255	0/0:80,0:80:100:0,240,255	0/0:102,0:102:100:0,255,255	0/0:78,0:78:100:0,234,255	0/0:79,0:79:100:0,237,255	0/0:58,0:58:100:0,174,255	0/0:87,0:87:100:0,255,255	0/0:67,0:67:100:0,201,255	0/0:65,0:65:100:0,195,255	0/0:74,0:74:100:0,222,255	0/0:78,0:78:100:0,234,255	0/0:62,0:62:100:0,186,255	0/0:69,0:69:100:0,207,255	0/0:73,0:73:100:0,219,255	0/0:82,0:82:100:0,247,255	0/0:79,0:79:100:0,237,255	0/0:80,0:80:100:0,240,255	0/0:131,0:131:100:0,255,255	0/0:141,0:141:100:0,255,255	0/0:77,1:78:100:0,199,255	0/0:79,0:79:100:0,237,255	0/0:71,0:71:100:0,213,255	0/0:90,0:90:100:0,255,255	0/0:89,0:89:100:0,255,255	0/0:90,0:90:100:0,255,255	0/0:86,0:86:100:0,255,255	0/0:101,0:101:100:0,255,255	0/0:90,0:90:100:0,255,255	0/0:80,0:80:100:0,240,255	0/0:78,0:78:100:0,234,255	0/0:78,0:78:100:0,234,255	0/0:82,0:82:100:0,247,255	0/0:88,0:88:100:0,255,255	0/0:67,0:67:100:0,201,255	0/0:97,0:97:100:0,255,255	0/0:67,0:67:100:0,201,255	0/0:98,0:98:100:0,255,255	0/0:82,0:82:100:0,247,255	0/0:93,0:93:100:0,255,255	0/0:81,0:81:100:0,244,255	0/0:103,0:103:100:0,255,255	0/0:62,0:62:100:0,186,255	0/0:105,0:105:100:0,255,255	1/1:0,79:79:100:255,237,0	1/1:0,82:82:100:255,247,0	0/0:93,0:93:100:0,255,255	0/0:62,0:62:100:0,186,255	1/1:0,67:67:100:255,201,0	0/0:53,0:53:99:0,159,255	0/0:85,0:85:100:0,255,255	0/0:98,0:98:100:0,255,255	0/0:69,0:69:100:0,207,255	0/0:95,0:95:100:0,255,255	0/0:90,0:90:100:0,255,255	0/0:60,0:60:100:0,180,255	0/0:91,0:91:100:0,255,255	0/0:93,0:93:100:0,255,255	0/0:86,0:86:100:0,255,255	0/0:79,0:79:100:0,237,255	0/0:94,0:94:100:0,255,255	0/0:68,0:68:100:0,204,255	0/0:86,0:86:100:0,255,255	0/0:120,0:120:100:0,255,255	0/0:103,0:103:100:0,255,255	0/0:72,0:72:100:0,216,255	0/0:85,0:85:100:0,255,255	0/0:81,0:81:100:0,244,255	0/0:76,0:76:100:0,228,255	0/0:96,0:96:100:0,255,255	0/0:110,0:110:100:0,255,255	0/0:94,0:94:100:0,255,255	0/0:78,0:78:100:0,234,255	0/0:60,0:60:100:0,180,255	0/0:86,0:86:100:0,255,255	0/0:83,0:83:100:0,250,255	0/0:83,0:83:100:0,250,255	0/0:114,0:114:100:0,255,255	0/0:54,0:54:100:0,162,255	0/0:67,0:67:100:0,201,255	0/0:97,0:97:100:0,255,255	0/0:60,0:60:100:0,180,255	0/0:89,0:89:100:0,255,255	0/0:86,0:86:100:0,255,255	0/0:92,0:92:100:0,255,255	0/0:98,1:99:100:0,255,255	0/0:87,0:87:100:0,255,255	0/0:94,0:94:100:0,255,255	0/0:66,0:66:100:0,198,255	0/0:72,0:72:100:0,216,255	0/0:71,0:71:100:0,213,255	0/0:57,0:57:100:0,171,255	0/0:72,0:72:100:0,216,255	0/0:75,0:75:100:0,225,255	0/0:65,0:65:100:0,195,255	0/0:71,0:71:100:0,213,255	0/0:99,0:99:100:0,255,255	0/0:113,0:113:100:0,255,255	0/0:94,0:94:100:0,255,255	0/0:63,0:63:100:0,189,255	0/0:85,0:85:100:0,255,255	0/0:53,0:53:99:0,159,255	0/0:81,0:81:100:0,244,255	0/0:86,0:86:100:0,255,255	0/0:74,0:74:100:0,222,255	0/0:98,0:98:100:0,255,255	0/0:74,0:74:100:0,222,255	0/0:188,0:188:100:0,255,255	0/0:215,0:215:100:0,255,255	0/0:83,0:83:100:0,250,255	0/0:148,0:148:100:0,255,255	0/0:130,0:130:100:0,255,255	0/0:274,0:274:100:0,255,255	0/0:78,0:78:100:0,234,255	0/0:66,0:66:100:0,198,255	0/0:92,0:92:100:0,255,255	0/0:92,0:92:100:0,255,255	0/0:89,0:89:100:0,255,255	0/0:81,0:81:100:0,244,255	0/0:79,0:79:100:0,237,255	0/0:93,1:94:100:0,247,255	0/0:92,0:92:100:0,255,255	0/0:88,0:88:100:0,255,255	0/0:51,0:51:99:0,153,255	0/0:78,0:78:100:0,234,255	0/0:94,0:94:100:0,255,255	0/0:114,0:114:100:0,255,255	0/0:99,0:99:100:0,255,255	0/0:150,0:150:100:0,255,255	0/0:91,0:91:100:0,255,255	0/0:98,0:98:100:0,255,255
ARME14_CTG_03	918508	SARME14_CTG_03_918508	T	A	.	PASS	AB=0;ABP=0;AC=5;AF=0.0187266;AN=267;ANN=A|intragenic_variant|MODIFIER|EKO05_001851|null|gene_variant|null|||n.918508T>A||||||;AO=405;CIGAR=1X;DPB=20650;DPRA=1.09211;EPP=4.94586;EPPR=80.5322;GTI=0;LEN=1;MEANALT=1;MQM=59.8765;MQMR=59.9949;NS=267;NUMALT=1;ODDS=85.2684;PAIRED=1;PAIREDR=0.999012;PAO=0;PQA=0;PQR=0;PRO=0;QA=14570;QR=737123;RO=20238;RPL=152;RPP=57.7046;RPPR=2228.23;RPR=253;RUN=1;SAF=171;SAP=24.2907;SAR=234;SRF=8738;SRP=821.539;SRR=11500;TYPE=snp;technology.Illumina=1;DP=18082	GT:AD:DP:GQ:PL	0/0:73,0:73:100:0,219,255	0/0:95,0:95:100:0,255,255	0/0:85,1:86:100:0,223,255	0/0:46,1:47:99:0,105,255	0/0:90,0:90:100:0,255,255	0/0:112,0:112:100:0,255,255	0/0:123,0:123:100:0,255,255	0/0:121,0:121:100:0,255,255	1/1:0,119:119:100:255,255,0	0/0:86,0:86:100:0,255,255	0/0:188,0:188:100:0,255,255	0/0:119,0:119:100:0,255,255	0/0:45,0:45:99:0,135,255	0/0:57,0:57:100:0,171,255	0/0:59,0:59:100:0,177,255	0/0:62,0:62:100:0,186,255	0/0:66,0:66:100:0,198,255	0/0:39,0:39:99:0,117,255	0/0:62,0:62:100:0,186,255	0/0:66,0:66:100:0,198,255	0/0:60,0:60:100:0,180,255	0/0:80,0:80:100:0,240,255	0/0:60,0:60:100:0,180,255	0/0:75,0:75:100:0,225,255	0/0:50,0:50:99:0,150,255	0/0:61,0:61:100:0,183,255	0/0:61,0:61:100:0,183,255	0/0:54,0:54:100:0,162,255	0/0:74,0:74:100:0,222,255	0/0:63,0:63:100:0,189,255	0/0:57,0:57:100:0,171,255	0/0:49,0:49:99:0,147,255	0/0:75,0:75:100:0,225,255	0/0:69,0:69:100:0,207,255	0/0:73,0:73:100:0,219,255	0/0:68,0:68:100:0,204,255	0/0:56,0:56:100:0,168,255	0/0:91,0:91:100:0,255,255	0/0:51,0:51:99:0,153,255	0/0:58,0:58:100:0,174,255	0/0:48,0:48:99:0,144,255	0/0:79,0:79:100:0,237,255	0/0:44,0:44:99:0,132,255	0/0:57,0:57:100:0,171,255	0/0:81,0:81:100:0,244,255	0/0:51,0:51:99:0,153,255	0/0:49,0:49:99:0,147,255	0/0:49,0:49:99:0,147,255	0/0:55,0:55:100:0,165,255	0/0:274,1:275:100:0,255,255	0/0:55,0:55:100:0,165,255	0/0:47,0:47:99:0,141,255	0/0:65,0:65:100:0,195,255	0/0:62,0:62:100:0,186,255	0/0:49,0:49:99:0,147,255	0/0:45,1:46:99:0,102,255	0/0:64,0:64:100:0,192,255	0/0:70,0:70:100:0,210,255	0/0:70,0:70:100:0,210,255	0/0:52,0:52:99:0,156,255	0/0:68,0:68:100:0,204,255	0/0:57,0:57:100:0,171,255	0/0:49,0:49:99:0,147,255	0/0:45,0:45:99:0,135,255	0/0:51,0:51:99:0,153,255	0/0:38,0:38:99:0,114,255	0/0:37,0:37:99:0,111,255	0/0:45,0:45:99:0,135,255	1/1:0,52:52:99:255,156,0	1/1:0,99:99:100:255,255,0	0/0:47,0:47:99:0,141,255	0/0:48,0:48:99:0,144,255	0/0:46,0:46:99:0,138,255	0/0:66,0:66:100:0,198,255	0/0:77,0:77:100:0,231,255	0/0:49,0:49:99:0,147,255	0/0:50,0:50:99:0,150,255	0/0:60,0:60:100:0,180,255	0/0:55,0:55:100:0,165,255	0/0:63,0:63:100:0,189,255	0/0:43,0:43:99:0,129,255	0/0:91,0:91:100:0,255,255	0/0:46,0:46:99:0,138,255	0/0:50,0:50:99:0,150,255	0/0:62,0:62:100:0,186,255	0/0:56,0:56:100:0,168,255	0/0:72,0:72:100:0,216,255	0/0:60,0:60:100:0,180,255	0/0:68,0:68:100:0,204,255	0/0:63,0:63:100:0,189,255	0/0:71,0:71:100:0,213,255	0/0:65,0:65:100:0,195,255	0/0:72,0:72:100:0,216,255	0/0:39,0:39:99:0,117,255	0/0:71,0:71:100:0,213,255	0/0:50,0:50:99:0,150,255	0/0:56,0:56:100:0,168,255	0/0:52,1:53:99:0,124,255	0/0:61,0:61:100:0,183,255	0/0:43,0:43:99:0,129,255	0/0:64,0:64:100:0,192,255	0/0:70,0:70:100:0,210,255	0/0:86,0:86:100:0,255,255	0/0:73,0:73:100:0,219,255	0/0:60,0:60:100:0,180,255	0/0:66,0:66:100:0,198,255	0/0:79,0:79:100:0,237,255	0/0:83,0:83:100:0,250,255	0/0:71,0:71:100:0,213,255	0/0:79,0:79:100:0,237,255	0/0:85,0:85:100:0,255,255	0/0:66,0:66:100:0,198,255	0/0:78,0:78:100:0,234,255	0/0:76,0:76:100:0,228,255	0/0:64,1:65:99:0,159,255	0/0:67,0:67:100:0,201,255	0/0:66,0:66:100:0,198,255	0/0:118,0:118:100:0,255,255	0/0:113,0:113:100:0,255,255	0/0:70,0:70:100:0,210,255	0/0:111,0:111:100:0,255,255	0/0:85,0:85:100:0,255,255	0/0:102,0:102:100:0,255,255	0/0:105,0:105:100:0,255,255	0/0:100,0:100:100:0,255,255	0/0:99,0:99:100:0,255,255	0/0:90,0:90:100:0,255,255	0/0:90,0:90:100:0,255,255	0/0:65,0:65:100:0,195,255	0/0:78,1:79:100:0,202,255	0/0:94,0:94:100:0,255,255	0/0:85,1:86:100:0,223,255	0/0:100,0:100:100:0,255,255	0/0:79,0:79:100:0,237,255	0/0:82,0:82:100:0,247,255	0/0:57,0:57:100:0,171,255	0/0:103,0:103:100:0,255,255	0/0:97,0:97:100:0,255,255	0/0:76,0:76:100:0,228,255	0/0:84,0:84:100:0,253,255	0/0:84,0:84:100:0,253,255	0/0:72,0:72:100:0,216,255	0/0:98,0:98:100:0,255,255	0/0:73,0:73:100:0,219,255	0/0:59,0:59:100:0,177,255	0/0:102,0:102:100:0,255,255	0/0:60,0:60:100:0,180,255	0/0:56,0:56:100:0,168,255	0/0:66,0:66:100:0,198,255	0/0:67,0:67:100:0,201,255	0/0:104,0:104:100:0,255,255	0/0:73,0:73:100:0,219,255	0/0:121,0:121:100:0,255,255	0/0:78,1:79:100:0,202,255	0/0:71,0:71:100:0,213,255	0/0:72,1:73:100:0,184,255	0/0:82,1:83:100:0,213,255	0/0:95,0:95:100:0,255,255	0/0:78,0:78:100:0,234,255	0/0:90,0:90:100:0,255,255	0/0:66,0:66:100:0,198,255	0/0:81,0:81:100:0,244,255	0/0:81,1:82:100:0,210,255	0/0:107,0:107:100:0,255,255	0/0:89,1:90:100:0,235,255	0/0:95,0:95:100:0,255,255	0/0:78,0:78:100:0,234,255	0/0:71,0:71:100:0,213,255	0/0:107,0:107:100:0,255,255	0/0:93,0:93:100:0,255,255	0/0:66,0:66:100:0,198,255	0/0:46,0:46:99:0,138,255	0/0:76,0:76:100:0,228,255	0/0:85,1:86:100:0,223,255	0/0:78,0:78:100:0,234,255	0/0:72,0:72:100:0,216,255	0/0:135,0:135:100:0,255,255	0/0:41,0:41:99:0,123,255	0/0:53,0:53:99:0,159,255	0/0:86,0:86:100:0,255,255	0/0:49,0:49:99:0,147,255	0/0:100,0:100:100:0,255,255	0/0:105,0:105:100:0,255,255	0/0:85,0:85:100:0,255,255	0/0:86,0:86:100:0,255,255	0/0:90,0:90:100:0,255,255	0/0:68,0:68:100:0,204,255	0/0:74,0:74:100:0,222,255	0/0:72,0:72:100:0,216,255	0/0:70,0:70:100:0,210,255	0/0:53,0:53:99:0,159,255	0/0:93,0:93:100:0,255,255	0/0:88,0:88:100:0,255,255	0/0:95,0:95:100:0,255,255	0/0:100,0:100:100:0,255,255	0/0:82,0:82:100:0,247,255	0/0:92,0:92:100:0,255,255	0/0:72,0:72:100:0,216,255	0/0:74,0:74:100:0,222,255	0/0:56,0:56:100:0,168,255	0/0:32,0:32:99:0,96,255	0/0:67,0:67:100:0,201,255	0/0:91,0:91:100:0,255,255	0/0:73,0:73:100:0,219,255	0/0:73,0:73:100:0,219,255	0/0:67,0:67:100:0,201,255	0/0:184,0:184:100:0,255,255	0/0:237,0:237:100:0,255,255	0/0:65,0:65:100:0,195,255	0/0:193,0:193:100:0,255,255	0/0:148,0:148:100:0,255,255	0/0:297,0:297:100:0,255,255	0/0:89,0:89:100:0,255,255	0/0:85,0:85:100:0,255,255	0/0:83,0:83:100:0,250,255	0/0:118,0:118:100:0,255,255	0/0:80,0:80:100:0,240,255	0/0:88,0:88:100:0,255,255	0/0:92,0:92:100:0,255,255	0/0:92,0:92:100:0,255,255	0/0:98,0:98:100:0,255,255	0/0:122,0:122:100:0,255,255	0/0:62,0:62:100:0,186,255	0/0:86,0:86:100:0,255,255	0/0:96,0:96:100:0,255,255	0/0:121,0:121:100:0,255,255	0/0:97,0:97:100:0,255,255	0/0:188,0:188:100:0,255,255	0/0:84,1:85:100:0,219,255	0/0:75,0:75:100:0,225,255
ARME14_CTG_03	920154	SARME14_CTG_03_920154	C	A	.	PASS	AB=0;ABP=0;AC=6;AF=0.0224719;AN=267;ANN=A|intragenic_variant|MODIFIER|EKO05_001851|null|gene_variant|null|||n.920154C>A||||||;AO=532;CIGAR=1X;DPB=21217;DPRA=1.15742;EPP=3.41847;EPPR=15.4372;GTI=0;LEN=1;MEANALT=1.03226;MQM=59.9624;MQMR=59.9822;NS=267;NUMALT=1;ODDS=122.838;PAIRED=1;PAIREDR=0.998791;PAO=0;PQA=0;PQR=0;PRO=0;QA=18898;QR=740287;RO=20678;RPL=244;RPP=10.9125;RPPR=503.91;RPR=288;RUN=1;SAF=265;SAP=3.02663;SAR=267;SRF=10466;SRP=9.78536;SRR=10212;TYPE=snp;technology.Illumina=1;DP=18802	GT:AD:DP:GQ:PL	0/0:94,0:94:100:0,255,255	0/0:81,0:81:100:0,244,255	0/0:99,0:99:100:0,255,255	0/0:44,0:44:99:0,132,255	0/0:74,0:74:100:0,222,255	0/0:104,1:105:100:0,255,255	1/1:0,117:117:100:255,255,0	0/0:100,1:101:100:0,255,255	0/0:122,0:122:100:0,255,255	0/0:89,0:89:100:0,255,255	0/0:148,0:148:100:0,255,255	0/0:90,0:90:100:0,255,255	0/0:50,0:50:99:0,150,255	0/0:81,2:83:100:0,178,255	0/0:65,0:65:100:0,195,255	0/0:76,0:76:100:0,228,255	0/0:77,0:77:100:0,231,255	0/0:43,0:43:99:0,129,255	0/0:69,0:69:100:0,207,255	0/0:72,0:72:100:0,216,255	0/0:51,0:51:99:0,153,255	0/0:72,0:72:100:0,216,255	0/0:70,0:70:100:0,210,255	0/0:77,0:77:100:0,231,255	0/0:55,0:55:100:0,165,255	0/0:53,1:54:99:0,127,255	0/0:70,0:70:100:0,210,255	0/0:44,0:44:99:0,132,255	0/0:65,0:65:100:0,195,255	0/0:77,0:77:100:0,231,255	0/0:59,0:59:100:0,177,255	0/0:53,0:53:99:0,159,255	0/0:70,0:70:100:0,210,255	0/0:74,0:74:100:0,222,255	0/0:69,0:69:100:0,207,255	0/0:58,1:59:99:0,142,255	0/0:53,0:53:99:0,159,255	0/0:76,0:76:100:0,228,255	0/0:63,0:63:100:0,189,255	0/0:42,0:42:99:0,126,255	0/0:57,0:57:100:0,171,255	0/0:78,1:79:100:0,202,255	0/0:53,0:53:99:0,159,255	0/0:64,0:64:100:0,192,255	0/0:85,1:86:100:0,223,255	0/0:62,0:62:100:0,186,255	0/0:52,0:52:99:0,156,255	0/0:67,0:67:100:0,201,255	0/0:77,1:78:100:0,199,255	0/0:285,0:285:100:0,255,255	0/0:86,0:86:100:0,255,255	0/0:54,0:54:100:0,162,255	0/0:70,0:70:100:0,210,255	0/0:54,0:54:100:0,162,255	0/0:55,0:55:100:0,165,255	0/0:61,0:61:100:0,183,255	0/0:76,0:76:100:0,228,255	0/0:73,0:73:100:0,219,255	0/0:52,0:52:99:0,156,255	0/0:72,1:73:100:0,184,255	0/0:66,0:66:100:0,198,255	0/0:54,0:54:100:0,162,255	0/0:60,0:60:100:0,180,255	0/0:47,0:47:99:0,141,255	0/0:61,0:61:100:0,183,255	0/0:48,0:48:99:0,144,255	0/0:43,0:43:99:0,129,255	0/0:45,0:45:99:0,135,255	0/0:57,0:57:100:0,171,255	0/0:107,0:107:100:0,255,255	0/0:59,0:59:100:0,177,255	0/0:56,0:56:100:0,168,255	0/0:49,0:49:99:0,147,255	0/0:58,1:59:99:0,142,255	0/0:115,1:116:100:0,255,255	0/0:39,0:39:99:0,117,255	0/0:53,0:53:99:0,159,255	0/0:66,0:66:100:0,198,255	0/0:65,0:65:100:0,195,255	0/0:63,0:63:100:0,189,255	0/0:62,0:62:100:0,186,255	0/0:82,0:82:100:0,247,255	0/0:46,0:46:99:0,138,255	0/0:56,0:56:100:0,168,255	0/0:46,0:46:99:0,138,255	0/0:60,0:60:100:0,180,255	0/0:56,0:56:100:0,168,255	0/0:54,0:54:100:0,162,255	0/0:81,0:81:100:0,244,255	0/0:83,0:83:100:0,250,255	0/0:51,0:51:99:0,153,255	0/0:79,0:79:100:0,237,255	0/0:81,0:81:100:0,244,255	0/0:60,0:60:100:0,180,255	0/0:60,0:60:100:0,180,255	0/0:58,0:58:100:0,174,255	0/0:53,0:53:99:0,159,255	0/0:68,0:68:100:0,204,255	0/0:63,0:63:100:0,189,255	0/0:48,0:48:99:0,144,255	0/0:59,0:59:100:0,177,255	0/0:80,0:80:100:0,240,255	0/0:104,0:104:100:0,255,255	0/0:67,0:67:100:0,201,255	0/0:72,0:72:100:0,216,255	0/0:61,0:61:100:0,183,255	0/0:78,0:78:100:0,234,255	0/0:78,0:78:100:0,234,255	0/0:79,0:79:100:0,237,255	0/0:96,0:96:100:0,255,255	0/0:81,0:81:100:0,244,255	0/0:79,0:79:100:0,237,255	0/0:88,0:88:100:0,255,255	0/0:83,0:83:100:0,250,255	0/0:64,0:64:100:0,192,255	0/0:100,0:100:100:0,255,255	0/0:86,0:86:100:0,255,255	0/0:103,0:103:100:0,255,255	0/0:120,0:120:100:0,255,255	0/0:71,0:71:100:0,213,255	0/0:92,1:93:100:0,244,255	0/0:96,0:96:100:0,255,255	0/0:122,1:123:100:0,255,255	0/0:106,0:106:100:0,255,255	0/0:82,0:82:100:0,247,255	0/0:86,0:86:100:0,255,255	0/0:104,1:105:100:0,255,255	0/0:81,0:81:100:0,244,255	0/0:80,0:80:100:0,240,255	0/0:82,0:82:100:0,247,255	0/0:112,0:112:100:0,255,255	0/0:89,0:89:100:0,255,255	0/0:89,0:89:100:0,255,255	0/0:102,0:102:100:0,255,255	0/0:105,1:106:100:0,255,255	0/0:62,0:62:100:0,186,255	0/0:92,0:92:100:0,255,255	0/0:96,0:96:100:0,255,255	0/0:76,0:76:100:0,228,255	0/0:84,0:84:100:0,253,255	0/0:116,0:116:100:0,255,255	0/0:86,1:87:100:0,226,255	0/0:87,0:87:100:0,255,255	0/0:73,0:73:100:0,219,255	0/0:65,0:65:100:0,195,255	0/0:102,0:102:100:0,255,255	0/0:74,0:74:100:0,222,255	0/0:83,0:83:100:0,250,255	0/0:59,0:59:100:0,177,255	0/0:74,0:74:100:0,222,255	0/0:98,0:98:100:0,255,255	0/0:73,0:73:100:0,219,255	0/0:114,0:114:100:0,255,255	0/0:94,0:94:100:0,255,255	0/0:77,0:77:100:0,231,255	0/0:75,0:75:100:0,225,255	0/0:88,0:88:100:0,255,255	0/0:99,0:99:100:0,255,255	0/0:103,1:104:100:0,255,255	0/0:113,1:114:100:0,255,255	0/0:74,1:75:100:0,190,255	0/0:109,0:109:100:0,255,255	0/0:113,0:113:100:0,255,255	0/0:108,0:108:100:0,255,255	1/1:0,87:87:100:255,255,0	1/1:0,89:89:100:255,255,0	1/1:0,96:96:100:255,255,0	0/0:64,0:64:100:0,192,255	0/0:102,0:102:100:0,255,255	0/0:95,0:95:100:0,255,255	0/0:68,0:68:100:0,204,255	0/0:86,0:86:100:0,255,255	0/0:58,0:58:100:0,174,255	0/0:82,0:82:100:0,247,255	0/0:87,0:87:100:0,255,255	0/0:89,0:89:100:0,255,255	0/0:114,0:114:100:0,255,255	0/0:45,0:45:99:0,135,255	0/0:60,0:60:100:0,180,255	0/0:97,0:97:100:0,255,255	0/0:85,0:85:100:0,255,255	0/0:83,0:83:100:0,250,255	0/0:88,0:88:100:0,255,255	0/0:97,0:97:100:0,255,255	0/0:87,1:88:100:0,229,255	0/0:110,0:110:100:0,255,255	0/0:101,0:101:100:0,255,255	0/0:59,0:59:100:0,177,255	0/0:66,0:66:100:0,198,255	0/0:66,0:66:100:0,198,255	0/0:71,0:71:100:0,213,255	0/0:104,1:105:100:0,255,255	0/0:89,0:89:100:0,255,255	0/0:88,0:88:100:0,255,255	0/0:85,0:85:100:0,255,255	0/0:97,0:97:100:0,255,255	0/0:99,0:99:100:0,255,255	0/0:72,0:72:100:0,216,255	0/0:64,0:64:100:0,192,255	0/0:60,0:60:100:0,180,255	0/0:44,0:44:99:0,132,255	0/0:70,0:70:100:0,210,255	0/0:81,1:82:100:0,210,255	0/0:77,0:77:100:0,231,255	0/0:96,0:96:100:0,255,255	0/0:58,0:58:100:0,174,255	0/0:180,0:180:100:0,255,255	0/0:237,0:237:100:0,255,255	0/0:71,0:71:100:0,213,255	0/0:166,0:166:100:0,255,255	0/0:162,1:163:100:0,255,255	0/0:245,0:245:100:0,255,255	0/0:99,0:99:100:0,255,255	0/0:82,0:82:100:0,247,255	0/0:108,0:108:100:0,255,255	0/0:126,0:126:100:0,255,255	0/0:84,0:84:100:0,253,255	0/0:99,0:99:100:0,255,255	0/0:88,1:89:100:0,232,255	0/0:88,0:88:100:0,255,255	0/0:105,0:105:100:0,255,255	0/0:102,0:102:100:0,255,255	0/0:43,0:43:99:0,129,255	0/0:64,0:64:100:0,192,255	0/0:91,0:91:100:0,255,255	0/0:135,0:135:100:0,255,255	0/0:99,0:99:100:0,255,255	0/0:148,0:148:100:0,255,255	0/0:72,0:72:100:0,216,255	0/0:86,0:86:100:0,255,255
ARME14_CTG_03	924181	SARME14_CTG_03_924181	C	A	.	PASS	AB=0;ABP=0;AC=8;AF=0.0299625;AN=267;ANN=A|intragenic_variant|MODIFIER|EKO05_001851|null|gene_variant|null|||n.924181C>A||||||;AO=596;CIGAR=1X;DPB=22155;DPRA=1.19653;EPP=3.72441;EPPR=6.13216;GTI=0;LEN=1;MEANALT=1.05556;MQM=59.9832;MQMR=59.9846;NS=267;NUMALT=1;ODDS=191.457;PAIRED=1;PAIREDR=0.999025;PAO=0;PQA=0;PQR=0;PRO=0;QA=20845;QR=781101;RO=21546;RPL=281;RPP=7.22208;RPPR=78.2445;RPR=315;RUN=1;SAF=254;SAP=31.2249;SAR=342;SRF=9410;SRP=751.937;SRR=12136;TYPE=snp;technology.Illumina=1;DP=19650	GT:AD:DP:GQ:PL	0/0:77,0:77:100:0,231,255	0/0:66,1:67:100:0,166,255	0/0:72,0:72:100:0,216,255	0/0:25,0:25:99:0,75,255	0/0:91,0:91:100:0,255,255	0/0:93,0:93:100:0,255,255	0/0:124,0:124:100:0,255,255	0/0:92,0:92:100:0,255,255	0/0:124,0:124:100:0,255,255	0/0:77,0:77:100:0,231,255	0/0:145,0:145:100:0,255,255	0/0:101,0:101:100:0,255,255	0/0:62,0:62:100:0,186,255	1/1:0,44:44:99:255,132,0	1/1:0,83:83:100:255,250,0	0/0:65,0:65:100:0,195,255	1/1:0,83:83:100:255,250,0	0/0:41,0:41:99:0,123,255	1/1:0,80:80:100:255,240,0	0/0:95,0:95:100:0,255,255	0/0:73,0:73:100:0,219,255	0/0:58,0:58:100:0,174,255	0/0:79,1:80:100:0,204,255	0/0:97,0:97:100:0,255,255	1/1:0,57:57:100:255,171,0	0/0:38,0:38:99:0,114,255	1/1:0,62:62:100:255,186,0	0/0:45,0:45:99:0,135,255	1/1:1,84:85:100:255,219,0	1/1:1,75:76:100:255,193,0	0/0:82,0:82:100:0,247,255	0/0:37,0:37:99:0,111,255	0/0:79,0:79:100:0,237,255	0/0:69,0:69:100:0,207,255	0/0:73,0:73:100:0,219,255	0/0:70,0:70:100:0,210,255	0/0:69,0:69:100:0,207,255	0/0:75,0:75:100:0,225,255	0/0:48,0:48:99:0,144,255	0/0:51,0:51:99:0,153,255	0/0:49,0:49:99:0,147,255	0/0:106,0:106:100:0,255,255	0/0:46,0:46:99:0,138,255	0/0:68,0:68:100:0,204,255	0/0:77,0:77:100:0,231,255	0/0:66,0:66:100:0,198,255	0/0:44,0:44:99:0,132,255	0/0:50,0:50:99:0,150,255	0/0:54,0:54:100:0,162,255	0/0:297,1:298:100:0,255,255	0/0:78,0:78:100:0,234,255	0/0:45,0:45:99:0,135,255	0/0:72,0:72:100:0,216,255	0/0:53,0:53:99:0,159,255	0/0:43,0:43:99:0,129,255	0/0:71,0:71:100:0,213,255	0/0:85,0:85:100:0,255,255	0/0:62,0:62:100:0,186,255	0/0:67,0:67:100:0,201,255	0/0:67,0:67:100:0,201,255	0/0:70,1:71:100:0,178,255	0/0:50,0:50:99:0,150,255	0/0:55,0:55:100:0,165,255	0/0:44,0:44:99:0,132,255	0/0:76,0:76:100:0,228,255	0/0:38,0:38:99:0,114,255	0/0:55,0:55:100:0,165,255	0/0:51,0:51:99:0,153,255	0/0:67,0:67:100:0,201,255	0/0:113,0:113:100:0,255,255	0/0:48,0:48:99:0,144,255	0/0:51,0:51:99:0,153,255	0/0:47,0:47:99:0,141,255	0/0:57,0:57:100:0,171,255	0/0:106,0:106:100:0,255,255	0/0:58,0:58:100:0,174,255	0/0:74,0:74:100:0,222,255	0/0:66,0:66:100:0,198,255	0/0:80,0:80:100:0,240,255	0/0:89,0:89:100:0,255,255	0/0:54,1:55:99:0,130,255	0/0:83,0:83:100:0,250,255	0/0:52,0:52:99:0,156,255	0/0:57,0:57:100:0,171,255	0/0:65,0:65:100:0,195,255	0/0:82,0:82:100:0,247,255	0/0:92,0:92:100:0,255,255	0/0:60,0:60:100:0,180,255	0/0:66,0:66:100:0,198,255	0/0:73,0:73:100:0,219,255	0/0:48,0:48:99:0,144,255	0/0:81,0:81:100:0,244,255	0/0:63,0:63:100:0,189,255	0/0:67,0:67:100:0,201,255	0/0:84,0:84:100:0,253,255	0/0:71,0:71:100:0,213,255	0/0:56,0:56:100:0,168,255	0/0:55,0:55:100:0,165,255	0/0:58,0:58:100:0,174,255	0/0:60,0:60:100:0,180,255	0/0:68,0:68:100:0,204,255	0/0:89,0:89:100:0,255,255	0/0:107,0:107:100:0,255,255	0/0:61,0:61:100:0,183,255	0/0:88,0:88:100:0,255,255	0/0:84,0:84:100:0,253,255	0/0:97,0:97:100:0,255,255	0/0:84,1:85:100:0,219,255	0/0:86,0:86:100:0,255,255	0/0:86,0:86:100:0,255,255	0/0:83,0:83:100:0,250,255	0/0:75,0:75:100:0,225,255	0/0:95,0:95:100:0,255,255	0/0:96,0:96:100:0,255,255	0/0:78,0:78:100:0,234,255	0/0:68,0:68:100:0,204,255	0/0:90,1:91:100:0,238,255	0/0:133,1:134:100:0,255,255	0/0:138,1:139:100:0,255,255	0/0:87,0:87:100:0,255,255	0/0:105,0:105:100:0,255,255	0/0:91,0:91:100:0,255,255	0/0:106,0:106:100:0,255,255	0/0:128,1:129:100:0,255,255	0/0:113,0:113:100:0,255,255	0/0:88,0:88:100:0,255,255	0/0:93,0:93:100:0,255,255	0/0:98,0:98:100:0,255,255	0/0:77,0:77:100:0,231,255	0/0:101,0:101:100:0,255,255	0/0:84,0:84:100:0,253,255	0/0:109,0:109:100:0,255,255	0/0:92,0:92:100:0,255,255	0/0:59,0:59:100:0,177,255	0/0:92,0:92:100:0,255,255	0/0:84,0:84:100:0,253,255	0/0:105,0:105:100:0,255,255	0/0:94,0:94:100:0,255,255	0/0:106,0:106:100:0,255,255	0/0:105,0:105:100:0,255,255	0/0:112,0:112:100:0,255,255	0/0:71,0:71:100:0,213,255	0/0:111,0:111:100:0,255,255	0/0:87,0:87:100:0,255,255	0/0:100,0:100:100:0,255,255	0/0:119,0:119:100:0,255,255	0/0:68,1:69:100:0,172,255	0/0:98,0:98:100:0,255,255	0/0:69,0:69:100:0,207,255	0/0:90,0:90:100:0,255,255	0/0:93,0:93:100:0,255,255	0/0:85,0:85:100:0,255,255	0/0:105,0:105:100:0,255,255	0/0:86,0:86:100:0,255,255	0/0:103,0:103:100:0,255,255	0/0:86,0:86:100:0,255,255	0/0:80,0:80:100:0,240,255	0/0:87,1:88:100:0,229,255	0/0:90,0:90:100:0,255,255	0/0:98,0:98:100:0,255,255	0/0:62,0:62:100:0,186,255	0/0:106,0:106:100:0,255,255	0/0:116,1:117:100:0,255,255	0/0:122,0:122:100:0,255,255	0/0:80,0:80:100:0,240,255	0/0:85,0:85:100:0,255,255	0/0:102,1:103:100:0,255,255	0/0:93,0:93:100:0,255,255	0/0:122,0:122:100:0,255,255	0/0:101,0:101:100:0,255,255	0/0:97,0:97:100:0,255,255	0/0:89,0:89:100:0,255,255	0/0:72,0:72:100:0,216,255	0/0:117,0:117:100:0,255,255	0/0:72,0:72:100:0,216,255	0/0:79,1:80:100:0,204,255	0/0:152,0:152:100:0,255,255	0/0:53,0:53:99:0,159,255	0/0:61,0:61:100:0,183,255	0/0:99,0:99:100:0,255,255	0/0:85,0:85:100:0,255,255	0/0:108,0:108:100:0,255,255	0/0:91,0:91:100:0,255,255	0/0:94,1:95:100:0,250,255	0/0:95,1:96:100:0,253,255	0/0:129,0:129:100:0,255,255	0/0:89,0:89:100:0,255,255	0/0:76,1:77:100:0,196,255	0/0:87,0:87:100:0,255,255	0/0:90,0:90:100:0,255,255	0/0:77,0:77:100:0,231,255	0/0:97,0:97:100:0,255,255	0/0:87,0:87:100:0,255,255	0/0:109,0:109:100:0,255,255	0/0:93,0:93:100:0,255,255	0/0:104,0:104:100:0,255,255	0/0:108,0:108:100:0,255,255	0/0:79,0:79:100:0,237,255	0/0:92,0:92:100:0,255,255	0/0:90,0:90:100:0,255,255	0/0:42,0:42:99:0,126,255	0/0:103,0:103:100:0,255,255	0/0:99,0:99:100:0,255,255	0/0:104,0:104:100:0,255,255	0/0:90,0:90:100:0,255,255	0/0:70,0:70:100:0,210,255	0/0:198,0:198:100:0,255,255	0/0:203,0:203:100:0,255,255	0/0:63,0:63:100:0,189,255	0/0:178,1:179:100:0,255,255	0/0:175,1:176:100:0,255,255	0/0:310,0:310:100:0,255,255	0/0:88,0:88:100:0,255,255	0/0:78,0:78:100:0,234,255	0/0:70,1:71:100:0,178,255	0/0:104,1:105:100:0,255,255	0/0:96,0:96:100:0,255,255	0/0:74,0:74:100:0,222,255	0/0:79,0:79:100:0,237,255	0/0:71,0:71:100:0,213,255	0/0:69,0:69:100:0,207,255	0/0:100,0:100:100:0,255,255	0/0:64,0:64:100:0,192,255	0/0:73,0:73:100:0,219,255	0/0:89,0:89:100:0,255,255	0/0:113,0:113:100:0,255,255	0/0:91,1:92:100:0,241,255	0/0:150,1:151:100:0,255,255	0/0:77,0:77:100:0,231,255	0/0:99,0:99:100:0,255,255
ARME14_CTG_03	926339	SARME14_CTG_03_926339	A	G	.	PASS	AB=0;ABP=0;AC=3;AF=0.011236;AN=267;ANN=G|intragenic_variant|MODIFIER|EKO05_001851|null|gene_variant|null|||n.926339A>G||||||;AO=296;CIGAR=1X;DPB=21177;DPRA=1.22475;EPP=7.23587;EPPR=543.409;GTI=0;LEN=1;MEANALT=1;MQM=59.9797;MQMR=59.9896;NS=267;NUMALT=1;ODDS=173.651;PAIRED=0.996622;PAIREDR=0.999233;PAO=0;PQA=0;PQR=0;PRO=0;QA=10785;QR=760885;RO=20852;RPL=159;RPP=6.56095;RPPR=152.469;RPR=137;RUN=1;SAF=147;SAP=3.03964;SAR=149;SRF=10846;SRP=76.4896;SRR=10006;TYPE=snp;technology.Illumina=1;DP=18820	GT:AD:DP:GQ:PL	0/0:75,0:75:100:0,225,255	0/0:79,0:79:100:0,237,255	0/0:82,0:82:100:0,247,255	0/0:46,0:46:99:0,138,255	0/0:117,0:117:100:0,255,255	0/0:64,0:64:100:0,192,255	0/0:134,0:134:100:0,255,255	0/0:83,0:83:100:0,250,255	0/0:131,0:131:100:0,255,255	0/0:72,0:72:100:0,216,255	0/0:141,0:141:100:0,255,255	0/0:97,0:97:100:0,255,255	0/0:54,0:54:100:0,162,255	0/0:64,0:64:100:0,192,255	0/0:48,0:48:99:0,144,255	0/0:55,0:55:100:0,165,255	0/0:89,0:89:100:0,255,255	0/0:41,0:41:99:0,123,255	0/0:77,0:77:100:0,231,255	0/0:68,0:68:100:0,204,255	0/0:62,0:62:100:0,186,255	0/0:68,0:68:100:0,204,255	0/0:64,0:64:100:0,192,255	0/0:59,0:59:100:0,177,255	0/0:54,0:54:100:0,162,255	0/0:54,0:54:100:0,162,255	0/0:66,0:66:100:0,198,255	0/0:61,0:61:100:0,183,255	0/0:100,0:100:100:0,255,255	0/0:73,0:73:100:0,219,255	0/0:65,0:65:100:0,195,255	0/0:51,0:51:99:0,153,255	0/0:67,0:67:100:0,201,255	0/0:64,0:64:100:0,192,255	0/0:66,0:66:100:0,198,255	0/0:52,0:52:99:0,156,255	0/0:61,0:61:100:0,183,255	0/0:69,0:69:100:0,207,255	0/0:67,0:67:100:0,201,255	0/0:39,0:39:99:0,117,255	0/0:48,0:48:99:0,144,255	0/0:51,0:51:99:0,153,255	0/0:51,0:51:99:0,153,255	0/0:60,0:60:100:0,180,255	0/0:86,0:86:100:0,255,255	0/0:53,0:53:99:0,159,255	0/0:40,0:40:99:0,120,255	0/0:65,0:65:100:0,195,255	0/0:57,0:57:100:0,171,255	0/0:323,0:323:100:0,255,255	0/0:71,0:71:100:0,213,255	0/0:47,0:47:99:0,141,255	0/0:80,0:80:100:0,240,255	0/0:60,0:60:100:0,180,255	0/0:53,0:53:99:0,159,255	0/0:62,0:62:100:0,186,255	0/0:68,0:68:100:0,204,255	0/0:60,0:60:100:0,180,255	0/0:53,0:53:99:0,159,255	0/0:52,0:52:99:0,156,255	0/0:72,0:72:100:0,216,255	0/0:68,0:68:100:0,204,255	0/0:67,0:67:100:0,201,255	0/0:39,0:39:99:0,117,255	0/0:61,0:61:100:0,183,255	0/0:39,0:39:99:0,117,255	0/0:50,0:50:99:0,150,255	0/0:47,0:47:99:0,141,255	0/0:72,0:72:100:0,216,255	0/0:123,0:123:100:0,255,255	0/0:54,0:54:100:0,162,255	0/0:62,0:62:100:0,186,255	0/0:45,0:45:99:0,135,255	0/0:44,0:44:99:0,132,255	0/0:88,0:88:100:0,255,255	0/0:59,0:59:100:0,177,255	0/0:66,0:66:100:0,198,255	0/0:68,0:68:100:0,204,255	0/0:67,0:67:100:0,201,255	0/0:70,0:70:100:0,210,255	0/0:38,0:38:99:0,114,255	0/0:85,0:85:100:0,255,255	0/0:45,0:45:99:0,135,255	0/0:54,0:54:100:0,162,255	0/0:65,0:65:100:0,195,255	0/0:58,0:58:100:0,174,255	0/0:86,1:87:100:0,226,255	0/0:55,0:55:100:0,165,255	0/0:70,0:70:100:0,210,255	0/0:57,0:57:100:0,171,255	0/0:50,0:50:99:0,150,255	0/0:88,0:88:100:0,255,255	0/0:84,0:84:100:0,253,255	0/0:54,0:54:100:0,162,255	0/0:87,0:87:100:0,255,255	0/0:57,0:57:100:0,171,255	0/0:53,0:53:99:0,159,255	0/0:60,0:60:100:0,180,255	0/0:67,0:67:100:0,201,255	0/0:57,0:57:100:0,171,255	0/0:78,0:78:100:0,234,255	0/0:84,0:84:100:0,253,255	0/0:100,1:101:100:0,255,255	0/0:76,0:76:100:0,228,255	0/0:76,0:76:100:0,228,255	0/0:82,0:82:100:0,247,255	0/0:106,0:106:100:0,255,255	0/0:81,0:81:100:0,244,255	0/0:90,0:90:100:0,255,255	0/0:90,0:90:100:0,255,255	0/0:82,0:82:100:0,247,255	0/0:66,0:66:100:0,198,255	0/0:80,0:80:100:0,240,255	0/0:90,0:90:100:0,255,255	0/0:73,0:73:100:0,219,255	0/0:71,0:71:100:0,213,255	0/0:96,0:96:100:0,255,255	0/0:119,0:119:100:0,255,255	0/0:120,0:120:100:0,255,255	0/0:71,0:71:100:0,213,255	0/0:79,0:79:100:0,237,255	0/0:84,0:84:100:0,253,255	0/0:109,0:109:100:0,255,255	0/0:111,0:111:100:0,255,255	0/0:95,0:95:100:0,255,255	0/0:109,0:109:100:0,255,255	0/0:99,1:100:100:0,255,255	0/0:75,0:75:100:0,225,255	0/0:91,0:91:100:0,255,255	0/0:77,0:77:100:0,231,255	0/0:101,0:101:100:0,255,255	0/0:79,0:79:100:0,237,255	0/0:98,0:98:100:0,255,255	0/0:68,0:68:100:0,204,255	0/0:99,0:99:100:0,255,255	0/0:82,0:82:100:0,247,255	0/0:112,0:112:100:0,255,255	0/0:107,0:107:100:0,255,255	0/0:104,0:104:100:0,255,255	0/0:90,0:90:100:0,255,255	0/0:81,0:81:100:0,244,255	0/0:57,0:57:100:0,171,255	0/0:92,0:92:100:0,255,255	0/0:77,0:77:100:0,231,255	0/0:87,0:87:100:0,255,255	0/0:110,0:110:100:0,255,255	0/0:71,0:71:100:0,213,255	0/0:81,0:81:100:0,244,255	0/0:57,0:57:100:0,171,255	0/0:74,0:74:100:0,222,255	0/0:112,0:112:100:0,255,255	0/0:85,0:85:100:0,255,255	0/0:114,0:114:100:0,255,255	0/0:74,0:74:100:0,222,255	0/0:88,0:88:100:0,255,255	0/0:88,0:88:100:0,255,255	0/0:80,0:80:100:0,240,255	0/0:94,0:94:100:0,255,255	0/0:89,0:89:100:0,255,255	1/1:0,111:111:100:255,255,0	1/1:0,73:73:100:255,219,0	1/1:0,108:108:100:255,255,0	0/0:112,0:112:100:0,255,255	0/0:101,0:101:100:0,255,255	0/0:86,0:86:100:0,255,255	0/0:91,0:91:100:0,255,255	0/0:86,0:86:100:0,255,255	0/0:86,0:86:100:0,255,255	0/0:121,0:121:100:0,255,255	0/0:109,0:109:100:0,255,255	0/0:89,0:89:100:0,255,255	0/0:81,0:81:100:0,244,255	0/0:78,0:78:100:0,234,255	0/0:88,0:88:100:0,255,255	0/0:81,0:81:100:0,244,255	0/0:75,0:75:100:0,225,255	0/0:134,0:134:100:0,255,255	0/0:42,0:42:99:0,126,255	0/0:73,0:73:100:0,219,255	0/0:102,0:102:100:0,255,255	0/0:66,0:66:100:0,198,255	0/0:87,0:87:100:0,255,255	0/0:107,0:107:100:0,255,255	0/0:76,0:76:100:0,228,255	0/0:95,1:96:100:0,253,255	0/0:133,0:133:100:0,255,255	0/0:81,0:81:100:0,244,255	0/0:65,0:65:100:0,195,255	0/0:73,0:73:100:0,219,255	0/0:58,0:58:100:0,174,255	0/0:75,0:75:100:0,225,255	0/0:99,0:99:100:0,255,255	0/0:80,0:80:100:0,240,255	0/0:106,0:106:100:0,255,255	0/0:93,0:93:100:0,255,255	0/0:118,0:118:100:0,255,255	0/0:104,0:104:100:0,255,255	0/0:79,0:79:100:0,237,255	0/0:84,0:84:100:0,253,255	0/0:66,0:66:100:0,198,255	0/0:42,0:42:99:0,126,255	0/0:89,0:89:100:0,255,255	0/0:87,0:87:100:0,255,255	0/0:109,0:109:100:0,255,255	0/0:80,0:80:100:0,240,255	0/0:75,0:75:100:0,225,255	0/0:198,0:198:100:0,255,255	0/0:222,0:222:100:0,255,255	0/0:60,0:60:100:0,180,255	0/0:161,0:161:100:0,255,255	0/0:149,0:149:100:0,255,255	0/0:264,0:264:100:0,255,255	0/0:80,0:80:100:0,240,255	0/0:83,0:83:100:0,250,255	0/0:66,0:66:100:0,198,255	0/0:118,0:118:100:0,255,255	0/0:73,0:73:100:0,219,255	0/0:81,0:81:100:0,244,255	0/0:76,0:76:100:0,228,255	0/0:84,0:84:100:0,253,255	0/0:119,0:119:100:0,255,255	0/0:91,0:91:100:0,255,255	0/0:60,0:60:100:0,180,255	0/0:64,0:64:100:0,192,255	0/0:90,0:90:100:0,255,255	0/0:100,0:100:100:0,255,255	0/0:65,0:65:100:0,195,255	0/0:143,0:143:100:0,255,255	0/0:74,0:74:100:0,222,255	0/0:80,0:80:100:0,240,255
ARME14_CTG_03	929708	SARME14_CTG_03_929708	A	C	.	PASS	AB=0;ABP=0;AC=61;AF=0.228464;AN=267;ANN=C|intragenic_variant|MODIFIER|EKO05_001851|null|gene_variant|null|||n.929708A>C||||||;AO=5269;CIGAR=1X;DPB=21238;DPRA=1.09935;EPP=354.109;EPPR=1247.11;GTI=0;LEN=1;MEANALT=1;MQM=59.9935;MQMR=59.9984;NS=267;NUMALT=1;ODDS=82.3466;PAIRED=0.998671;PAIREDR=0.998996;PAO=0;PQA=0;PQR=0;PRO=0;QA=189255;QR=564457;RO=15940;RPL=2272;RPP=219.632;RPPR=632.724;RPR=2997;RUN=1;SAF=2841;SAP=73.3056;SAR=2428;SRF=8576;SRP=203.121;SRR=7364;TYPE=snp;technology.Illumina=1;DP=18728	GT:AD:DP:GQ:PL	0/0:74,0:74:100:0,222,255	1/1:0,109:109:100:255,255,0	1/1:0,80:80:100:255,240,0	1/1:0,59:59:100:255,177,0	1/1:0,116:116:100:255,255,0	0/0:84,0:84:100:0,253,255	0/0:118,0:118:100:0,255,255	0/0:118,0:118:100:0,255,255	0/0:112,0:112:100:0,255,255	1/1:0,66:66:100:255,198,0	0/0:155,0:155:100:0,255,255	1/1:11,94:105:99:255,0,80	1/1:0,53:53:99:255,159,0	0/0:65,0:65:100:0,195,255	0/0:52,0:52:99:0,156,255	0/0:73,0:73:100:0,219,255	0/0:81,0:81:100:0,244,255	0/0:47,0:47:99:0,141,255	0/0:80,1:81:100:0,207,255	0/0:64,0:64:100:0,192,255	0/0:62,0:62:100:0,186,255	0/0:56,0:56:100:0,168,255	0/0:81,0:81:100:0,244,255	0/0:79,0:79:100:0,237,255	0/0:71,0:71:100:0,213,255	0/0:62,0:62:100:0,186,255	0/0:71,0:71:100:0,213,255	0/0:56,0:56:100:0,168,255	0/0:93,0:93:100:0,255,255	0/0:57,0:57:100:0,171,255	0/0:88,0:88:100:0,255,255	0/0:50,0:50:99:0,150,255	0/0:75,0:75:100:0,225,255	0/0:70,1:71:100:0,178,255	0/0:67,0:67:100:0,201,255	0/0:47,0:47:99:0,141,255	0/0:71,0:71:100:0,213,255	0/0:88,0:88:100:0,255,255	0/0:60,1:61:99:0,147,255	1/1:0,57:57:100:255,171,0	1/1:0,49:49:99:255,147,0	1/1:0,69:69:100:255,207,0	0/0:44,0:44:99:0,132,255	0/0:67,1:68:100:0,169,255	1/1:0,103:103:100:255,255,0	1/1:0,59:59:100:255,177,0	1/1:0,50:50:99:255,150,0	1/1:1,53:54:99:255,127,0	0/0:71,0:71:100:0,213,255	0/0:323,0:323:100:0,255,255	0/0:68,1:69:100:0,172,255	1/1:0,60:60:100:255,180,0	0/0:60,1:61:99:0,147,255	0/0:55,0:55:100:0,165,255	0/0:45,0:45:99:0,135,255	0/0:51,0:51:99:0,153,255	0/0:75,0:75:100:0,225,255	0/0:63,0:63:100:0,189,255	0/0:57,0:57:100:0,171,255	0/0:43,0:43:99:0,129,255	0/0:65,0:65:100:0,195,255	0/0:60,0:60:100:0,180,255	0/0:56,0:56:100:0,168,255	0/0:51,0:51:99:0,153,255	0/0:49,1:50:99:0,114,255	0/0:37,0:37:99:0,111,255	0/0:42,0:42:99:0,126,255	0/0:59,0:59:100:0,177,255	0/0:55,0:55:100:0,165,255	0/0:105,0:105:100:0,255,255	0/0:40,0:40:99:0,120,255	0/0:43,0:43:99:0,129,255	0/0:64,0:64:100:0,192,255	0/0:57,0:57:100:0,171,255	0/0:71,0:71:100:0,213,255	0/0:66,0:66:100:0,198,255	0/0:65,0:65:100:0,195,255	0/0:65,0:65:100:0,195,255	0/0:74,1:75:100:0,190,255	0/0:75,0:75:100:0,225,255	0/0:68,0:68:100:0,204,255	0/0:82,0:82:100:0,247,255	0/0:46,0:46:99:0,138,255	0/0:53,0:53:99:0,159,255	0/0:72,0:72:100:0,216,255	0/0:50,0:50:99:0,150,255	0/0:60,0:60:100:0,180,255	0/0:59,0:59:100:0,177,255	0/0:62,0:62:100:0,186,255	0/0:79,0:79:100:0,237,255	0/0:53,1:54:99:0,127,255	0/0:73,0:73:100:0,219,255	0/0:83,0:83:100:0,250,255	1/1:23,34:57:100:255,0,255	1/1:0,73:73:100:255,219,0	1/1:0,66:66:100:255,198,0	0/0:55,0:55:100:0,165,255	0/0:34,0:34:99:0,102,255	0/0:53,0:53:99:0,159,255	1/1:1,47:48:99:255,108,0	1/1:0,59:59:100:255,177,0	1/1:0,86:86:100:255,255,0	1/1:1,104:105:100:255,255,0	1/1:1,84:85:100:255,219,0	1/1:0,74:74:100:255,222,0	1/1:0,65:65:100:255,195,0	1/1:0,71:71:100:255,213,0	1/1:0,80:80:100:255,240,0	1/1:0,69:69:100:255,207,0	0/0:101,1:102:100:0,255,255	1/1:0,90:90:100:255,255,0	0/0:73,0:73:100:0,219,255	0/0:71,0:71:100:0,213,255	0/0:98,0:98:100:0,255,255	0/0:78,0:78:100:0,234,255	0/0:89,0:89:100:0,255,255	0/0:69,0:69:100:0,207,255	0/0:109,0:109:100:0,255,255	0/0:104,1:105:100:0,255,255	0/0:76,0:76:100:0,228,255	0/0:80,0:80:100:0,240,255	0/0:63,0:63:100:0,189,255	0/0:91,13:104:99:155,0,255	0/0:109,0:109:100:0,255,255	0/0:94,0:94:100:0,255,255	0/0:100,0:100:100:0,255,255	0/0:107,0:107:100:0,255,255	0/0:86,1:87:100:0,226,255	0/0:67,0:67:100:0,201,255	0/0:83,0:83:100:0,250,255	0/0:88,0:88:100:0,255,255	0/0:71,0:71:100:0,213,255	0/0:78,0:78:100:0,234,255	0/0:64,0:64:100:0,192,255	0/0:94,0:94:100:0,255,255	0/0:61,1:62:99:0,150,255	0/0:81,0:81:100:0,244,255	0/0:93,0:93:100:0,255,255	0/0:82,1:83:100:0,213,255	0/0:88,0:88:100:0,255,255	0/0:100,0:100:100:0,255,255	0/0:71,0:71:100:0,213,255	0/0:92,0:92:100:0,255,255	0/0:86,1:87:100:0,226,255	0/0:91,0:91:100:0,255,255	0/0:95,0:95:100:0,255,255	0/0:77,1:78:100:0,199,255	0/0:70,0:70:100:0,210,255	0/0:70,0:70:100:0,210,255	0/0:85,0:85:100:0,255,255	0/0:118,0:118:100:0,255,255	0/0:87,0:87:100:0,255,255	0/0:111,0:111:100:0,255,255	0/0:83,0:83:100:0,250,255	0/0:59,0:59:100:0,177,255	0/0:80,0:80:100:0,240,255	0/0:65,0:65:100:0,195,255	0/0:97,0:97:100:0,255,255	0/0:103,0:103:100:0,255,255	0/0:98,2:100:100:0,229,255	0/0:59,0:59:100:0,177,255	0/0:98,0:98:100:0,255,255	0/0:95,0:95:100:0,255,255	0/0:104,0:104:100:0,255,255	0/0:90,0:90:100:0,255,255	0/0:99,0:99:100:0,255,255	0/0:84,0:84:100:0,253,255	0/0:85,0:85:100:0,255,255	0/0:121,0:121:100:0,255,255	0/0:63,0:63:100:0,189,255	0/0:95,0:95:100:0,255,255	1/1:0,94:94:100:255,255,0	1/1:0,84:84:100:255,253,0	0/0:82,0:82:100:0,247,255	1/1:0,81:81:100:255,244,0	0/0:64,1:65:99:0,159,255	0/0:144,0:144:100:0,255,255	1/1:0,38:38:99:255,114,0	0/0:60,0:60:100:0,180,255	1/1:1,100:101:100:255,255,0	0/0:95,0:95:100:0,255,255	1/1:1,104:105:100:255,255,0	0/0:94,0:94:100:0,255,255	0/0:93,0:93:100:0,255,255	1/1:0,92:92:100:255,255,0	0/0:113,0:113:100:0,255,255	0/0:106,0:106:100:0,255,255	1/1:0,56:56:100:255,168,0	0/0:58,0:58:100:0,174,255	0/0:68,0:68:100:0,204,255	0/0:56,0:56:100:0,168,255	0/0:105,0:105:100:0,255,255	0/0:82,0:82:100:0,247,255	0/0:86,0:86:100:0,255,255	0/0:73,0:73:100:0,219,255	0/0:112,0:112:100:0,255,255	0/0:118,1:119:100:0,255,255	0/0:68,0:68:100:0,204,255	0/0:73,1:74:100:0,187,255	0/0:59,0:59:100:0,177,255	0/0:38,0:38:99:0,114,255	0/0:81,1:82:100:0,210,255	0/0:82,0:82:100:0,247,255	0/0:77,0:77:100:0,231,255	0/0:66,0:66:100:0,198,255	0/0:49,0:49:99:0,147,255	1/1:0,209:209:100:255,255,0	1/1:0,237:237:100:255,255,0	0/0:78,4:82:99:0,103,255	1/1:5,188:193:100:255,255,0	1/1:0,156:156:100:255,255,0	1/1:2,245:247:100:255,255,0	0/0:99,0:99:100:0,255,255	0/0:86,0:86:100:0,255,255	0/0:90,0:90:100:0,255,255	0/0:110,0:110:100:0,255,255	1/1:0,92:92:100:255,255,0	0/0:90,1:91:100:0,238,255	0/0:71,0:71:100:0,213,255	0/0:97,0:97:100:0,255,255	0/0:100,0:100:100:0,255,255	0/0:96,0:96:100:0,255,255	0/0:66,0:66:100:0,198,255	0/0:65,0:65:100:0,195,255	0/0:86,0:86:100:0,255,255	0/0:120,0:120:100:0,255,255	0/0:82,0:82:100:0,247,255	0/0:169,0:169:100:0,255,255	0/0:76,0:76:100:0,228,255	0/0:94,0:94:100:0,255,255
ARME14_CTG_03	939878	SARME14_CTG_03_939878	T	G	.	PASS	AB=0;ABP=0;AC=3;AF=0.011236;AN=267;ANN=G|intragenic_variant|MODIFIER|EKO05_001851|null|gene_variant|null|||n.939878T>G||||||;AO=186;CIGAR=1X;DPB=20815;DPRA=0.883012;EPP=8.6608;EPPR=427.344;GTI=0;LEN=1;MEANALT=1;MQM=60;MQMR=59.9994;NS=267;NUMALT=1;ODDS=126.96;PAIRED=1;PAIREDR=0.999078;PAO=0;PQA=0;PQR=0;PRO=0;QA=6439;QR=751610;RO=20613;RPL=105;RPP=9.73486;RPPR=10.4081;RPR=81;RUN=1;SAF=93;SAP=3.0103;SAR=93;SRF=10832;SRP=119.374;SRR=9781;TYPE=snp;technology.Illumina=1;DP=18561	GT:AD:DP:GQ:PL	0/0:83,0:83:100:0,250,255	0/0:90,0:90:100:0,255,255	0/0:105,0:105:100:0,255,255	0/0:40,0:40:99:0,120,255	0/0:110,0:110:100:0,255,255	0/0:92,0:92:100:0,255,255	0/0:109,0:109:100:0,255,255	0/0:114,0:114:100:0,255,255	0/0:107,0:107:100:0,255,255	0/0:85,0:85:100:0,255,255	0/0:121,0:121:100:0,255,255	0/0:93,0:93:100:0,255,255	0/0:50,0:50:99:0,150,255	0/0:48,0:48:99:0,144,255	0/0:67,0:67:100:0,201,255	0/0:65,0:65:100:0,195,255	0/0:70,0:70:100:0,210,255	0/0:48,0:48:99:0,144,255	0/0:82,0:82:100:0,247,255	0/0:92,0:92:100:0,255,255	0/0:53,0:53:99:0,159,255	0/0:62,0:62:100:0,186,255	0/0:51,0:51:99:0,153,255	0/0:70,0:70:100:0,210,255	0/0:60,0:60:100:0,180,255	0/0:55,0:55:100:0,165,255	0/0:69,0:69:100:0,207,255	0/0:53,0:53:99:0,159,255	0/0:74,0:74:100:0,222,255	0/0:58,0:58:100:0,174,255	0/0:58,0:58:100:0,174,255	0/0:48,0:48:99:0,144,255	0/0:78,0:78:100:0,234,255	0/0:61,0:61:100:0,183,255	0/0:78,0:78:100:0,234,255	0/0:75,0:75:100:0,225,255	0/0:56,0:56:100:0,168,255	0/0:93,0:93:100:0,255,255	0/0:66,0:66:100:0,198,255	0/0:60,0:60:100:0,180,255	0/0:56,0:56:100:0,168,255	0/0:64,0:64:100:0,192,255	0/0:43,0:43:99:0,129,255	0/0:58,0:58:100:0,174,255	0/0:94,0:94:100:0,255,255	0/0:49,0:49:99:0,147,255	0/0:30,0:30:99:0,90,255	0/0:62,0:62:100:0,186,255	0/0:63,0:63:100:0,189,255	0/0:285,0:285:100:0,255,255	0/0:48,0:48:99:0,144,255	0/0:55,0:55:100:0,165,255	0/0:64,0:64:100:0,192,255	0/0:68,0:68:100:0,204,255	0/0:46,0:46:99:0,138,255	0/0:62,0:62:100:0,186,255	0/0:62,0:62:100:0,186,255	0/0:55,0:55:100:0,165,255	0/0:61,0:61:100:0,183,255	0/0:64,0:64:100:0,192,255	0/0:73,0:73:100:0,219,255	0/0:47,0:47:99:0,141,255	0/0:46,0:46:99:0,138,255	0/0:48,0:48:99:0,144,255	0/0:55,0:55:100:0,165,255	0/0:41,0:41:99:0,123,255	0/0:50,0:50:99:0,150,255	0/0:62,0:62:100:0,186,255	0/0:53,0:53:99:0,159,255	0/0:114,0:114:100:0,255,255	0/0:46,0:46:99:0,138,255	0/0:67,0:67:100:0,201,255	0/0:44,0:44:99:0,132,255	0/0:63,0:63:100:0,189,255	0/0:93,0:93:100:0,255,255	0/0:63,1:64:99:0,156,255	0/0:45,0:45:99:0,135,255	0/0:68,0:68:100:0,204,255	0/0:56,0:56:100:0,168,255	0/0:89,0:89:100:0,255,255	0/0:54,0:54:100:0,162,255	0/0:83,0:83:100:0,250,255	0/0:51,0:51:99:0,153,255	0/0:68,0:68:100:0,204,255	0/0:80,1:81:100:0,207,255	0/0:48,0:48:99:0,144,255	0/0:72,0:72:100:0,216,255	0/0:50,0:50:99:0,150,255	1/1:0,66:66:100:255,198,0	1/1:0,60:60:100:255,180,0	1/1:0,54:54:100:255,162,0	0/0:75,0:75:100:0,225,255	0/0:76,0:76:100:0,228,255	0/0:64,0:64:100:0,192,255	0/0:66,0:66:100:0,198,255	0/0:52,0:52:99:0,156,255	0/0:55,0:55:100:0,165,255	0/0:52,0:52:99:0,156,255	0/0:63,0:63:100:0,189,255	0/0:55,0:55:100:0,165,255	0/0:67,0:67:100:0,201,255	0/0:69,0:69:100:0,207,255	0/0:93,1:94:100:0,247,255	0/0:85,0:85:100:0,255,255	0/0:65,0:65:100:0,195,255	0/0:67,0:67:100:0,201,255	0/0:75,0:75:100:0,225,255	0/0:55,0:55:100:0,165,255	0/0:63,0:63:100:0,189,255	0/0:79,0:79:100:0,237,255	0/0:79,0:79:100:0,237,255	0/0:65,0:65:100:0,195,255	0/0:81,0:81:100:0,244,255	0/0:108,0:108:100:0,255,255	0/0:76,0:76:100:0,228,255	0/0:75,0:75:100:0,225,255	0/0:91,0:91:100:0,255,255	0/0:107,0:107:100:0,255,255	0/0:116,0:116:100:0,255,255	0/0:76,0:76:100:0,228,255	0/0:70,0:70:100:0,210,255	0/0:75,0:75:100:0,225,255	0/0:116,0:116:100:0,255,255	0/0:98,0:98:100:0,255,255	0/0:78,0:78:100:0,234,255	0/0:83,0:83:100:0,250,255	0/0:104,0:104:100:0,255,255	0/0:82,0:82:100:0,247,255	0/0:83,0:83:100:0,250,255	0/0:81,0:81:100:0,244,255	0/0:87,0:87:100:0,255,255	0/0:89,0:89:100:0,255,255	0/0:79,0:79:100:0,237,255	0/0:91,0:91:100:0,255,255	0/0:72,0:72:100:0,216,255	0/0:50,0:50:99:0,150,255	0/0:105,0:105:100:0,255,255	0/0:96,0:96:100:0,255,255	0/0:87,0:87:100:0,255,255	0/0:81,0:81:100:0,244,255	0/0:105,0:105:100:0,255,255	0/0:71,0:71:100:0,213,255	0/0:109,0:109:100:0,255,255	0/0:76,0:76:100:0,228,255	0/0:50,0:50:99:0,150,255	0/0:108,0:108:100:0,255,255	0/0:87,0:87:100:0,255,255	0/0:81,0:81:100:0,244,255	0/0:60,0:60:100:0,180,255	0/0:87,0:87:100:0,255,255	0/0:114,0:114:100:0,255,255	0/0:82,0:82:100:0,247,255	0/0:113,0:113:100:0,255,255	0/0:88,0:88:100:0,255,255	0/0:84,0:84:100:0,253,255	0/0:103,0:103:100:0,255,255	0/0:78,0:78:100:0,234,255	0/0:87,0:87:100:0,255,255	0/0:102,0:102:100:0,255,255	0/0:106,0:106:100:0,255,255	0/0:57,0:57:100:0,171,255	0/0:90,0:90:100:0,255,255	0/0:100,0:100:100:0,255,255	0/0:108,0:108:100:0,255,255	0/0:73,0:73:100:0,219,255	0/0:111,0:111:100:0,255,255	0/0:91,0:91:100:0,255,255	0/0:96,0:96:100:0,255,255	0/0:117,0:117:100:0,255,255	0/0:109,0:109:100:0,255,255	0/0:87,0:87:100:0,255,255	0/0:82,0:82:100:0,247,255	0/0:62,0:62:100:0,186,255	0/0:75,0:75:100:0,225,255	0/0:77,0:77:100:0,231,255	0/0:87,0:87:100:0,255,255	0/0:118,0:118:100:0,255,255	0/0:54,0:54:100:0,162,255	0/0:63,0:63:100:0,189,255	0/0:106,0:106:100:0,255,255	0/0:77,0:77:100:0,231,255	0/0:84,0:84:100:0,253,255	0/0:91,0:91:100:0,255,255	0/0:85,1:86:100:0,223,255	0/0:115,0:115:100:0,255,255	0/0:104,0:104:100:0,255,255	0/0:107,0:107:100:0,255,255	0/0:62,1:63:99:0,153,255	0/0:99,0:99:100:0,255,255	0/0:83,0:83:100:0,250,255	0/0:71,0:71:100:0,213,255	0/0:87,0:87:100:0,255,255	0/0:97,0:97:100:0,255,255	0/0:95,0:95:100:0,255,255	0/0:73,0:73:100:0,219,255	0/0:117,0:117:100:0,255,255	0/0:109,0:109:100:0,255,255	0/0:84,0:84:100:0,253,255	0/0:93,0:93:100:0,255,255	0/0:78,0:78:100:0,234,255	0/0:48,0:48:99:0,144,255	0/0:91,0:91:100:0,255,255	0/0:90,0:90:100:0,255,255	0/0:72,0:72:100:0,216,255	0/0:85,0:85:100:0,255,255	0/0:67,0:67:100:0,201,255	0/0:184,0:184:100:0,255,255	0/0:264,0:264:100:0,255,255	0/0:60,0:60:100:0,180,255	0/0:143,0:143:100:0,255,255	0/0:130,0:130:100:0,255,255	0/0:237,0:237:100:0,255,255	0/0:91,0:91:100:0,255,255	0/0:85,0:85:100:0,255,255	0/0:88,0:88:100:0,255,255	0/0:126,0:126:100:0,255,255	0/0:94,0:94:100:0,255,255	0/0:117,0:117:100:0,255,255	0/0:100,0:100:100:0,255,255	0/0:83,0:83:100:0,250,255	0/0:85,0:85:100:0,255,255	0/0:97,0:97:100:0,255,255	0/0:53,1:54:99:0,127,255	0/0:66,0:66:100:0,198,255	0/0:83,0:83:100:0,250,255	0/0:96,0:96:100:0,255,255	0/0:69,0:69:100:0,207,255	0/0:150,0:150:100:0,255,255	0/0:60,0:60:100:0,180,255	0/0:72,0:72:100:0,216,255
ARME14_CTG_03	941899	SARME14_CTG_03_941899	G	A	.	PASS	AB=0;ABP=0;AC=69;AF=0.258427;AN=267;ANN=A|intragenic_variant|MODIFIER|EKO05_001851|null|gene_variant|null|||n.941899G>A||||||;AO=5230;CIGAR=1X;DPB=21814;DPRA=1.07191;EPP=6.22557;EPPR=8.85352;GTI=0;LEN=1;MEANALT=1.15116;MQM=59.9734;MQMR=59.9975;NS=267;NUMALT=1;ODDS=21.4855;PAIRED=0.998088;PAIREDR=0.99861;PAO=0;PQA=0;PQR=0;PRO=0;QA=186778;QR=597100;RO=16545;RPL=2469;RPP=38.4115;RPPR=114.823;RPR=2761;RUN=1;SAF=2328;SAP=139.807;SAR=2902;SRF=7361;SRP=439.185;SRR=9184;TYPE=snp;technology.Illumina=1;DP=19298	GT:AD:DP:GQ:PL	0/0:80,0:80:100:0,240,255	0/0:84,1:85:100:0,219,255	0/0:99,0:99:100:0,255,255	0/0:47,0:47:99:0,141,255	0/0:90,0:90:100:0,255,255	1/1:0,87:87:100:255,255,0	1/1:0,118:118:100:255,255,0	1/1:0,112:112:100:255,255,0	0/0:117,1:118:100:0,255,255	0/0:84,0:84:100:0,253,255	0/0:121,0:121:100:0,255,255	0/0:96,24:120:100:255,0,255	0/0:53,0:53:99:0,159,255	0/0:68,0:68:100:0,204,255	0/0:73,0:73:100:0,219,255	0/0:72,0:72:100:0,216,255	0/0:73,0:73:100:0,219,255	0/0:38,0:38:99:0,114,255	0/0:71,0:71:100:0,213,255	0/0:87,0:87:100:0,255,255	0/0:67,0:67:100:0,201,255	0/0:54,0:54:100:0,162,255	0/0:75,0:75:100:0,225,255	0/0:75,0:75:100:0,225,255	0/0:74,0:74:100:0,222,255	0/0:57,0:57:100:0,171,255	0/0:58,0:58:100:0,174,255	0/0:47,0:47:99:0,141,255	0/0:71,0:71:100:0,213,255	0/0:78,0:78:100:0,234,255	0/0:64,0:64:100:0,192,255	0/0:52,0:52:99:0,156,255	0/0:76,0:76:100:0,228,255	1/1:0,65:65:100:255,195,0	1/1:0,59:59:100:255,177,0	0/0:68,0:68:100:0,204,255	1/1:0,79:79:100:255,237,0	1/1:0,102:102:100:255,255,0	1/1:0,67:67:100:255,201,0	0/0:75,0:75:100:0,225,255	0/0:66,0:66:100:0,198,255	0/0:81,0:81:100:0,244,255	0/0:66,0:66:100:0,198,255	0/0:78,0:78:100:0,234,255	0/0:104,0:104:100:0,255,255	0/0:54,0:54:100:0,162,255	0/0:50,0:50:99:0,150,255	0/0:72,0:72:100:0,216,255	0/0:49,0:49:99:0,147,255	0/0:323,0:323:100:0,255,255	0/0:78,0:78:100:0,234,255	0/0:55,0:55:100:0,165,255	1/1:0,75:75:100:255,225,0	1/1:0,68:68:100:255,204,0	1/1:0,43:43:99:255,129,0	1/1:0,61:61:100:255,183,0	1/1:0,62:62:100:255,186,0	1/1:0,67:67:100:255,201,0	1/1:0,65:65:100:255,195,0	1/1:0,63:63:100:255,189,0	1/1:0,61:61:100:255,183,0	1/1:0,57:57:100:255,171,0	1/1:0,64:64:100:255,192,0	1/1:0,45:45:99:255,135,0	1/1:0,70:70:100:255,210,0	1/1:0,44:44:99:255,132,0	1/1:0,45:45:99:255,135,0	1/1:0,45:45:99:255,135,0	0/0:64,0:64:100:0,192,255	0/0:108,0:108:100:0,255,255	1/1:0,70:70:100:255,210,0	0/0:61,0:61:100:0,183,255	1/1:0,55:55:100:255,165,0	1/1:0,59:59:100:255,177,0	0/0:99,0:99:100:0,255,255	0/0:85,0:85:100:0,255,255	0/0:66,0:66:100:0,198,255	0/0:58,0:58:100:0,174,255	0/0:75,0:75:100:0,225,255	0/0:60,0:60:100:0,180,255	0/0:84,0:84:100:0,253,255	0/0:85,0:85:100:0,255,255	0/0:65,0:65:100:0,195,255	0/0:54,0:54:100:0,162,255	0/0:70,0:70:100:0,210,255	0/0:70,0:70:100:0,210,255	0/0:62,0:62:100:0,186,255	0/0:75,0:75:100:0,225,255	0/0:84,0:84:100:0,253,255	0/0:67,0:67:100:0,201,255	0/0:64,0:64:100:0,192,255	1/1:0,94:94:100:255,255,0	1/1:0,104:104:100:255,255,0	1/1:28,32:60:100:255,0,255	0/0:84,0:84:100:0,253,255	0/0:51,0:51:99:0,153,255	1/1:0,63:63:100:255,189,0	1/1:0,52:52:99:255,156,0	1/1:0,65:65:100:255,195,0	0/0:47,0:47:99:0,141,255	0/0:71,0:71:100:0,213,255	0/0:73,0:73:100:0,219,255	0/0:125,0:125:100:0,255,255	0/0:66,0:66:100:0,198,255	0/0:62,0:62:100:0,186,255	0/0:79,0:79:100:0,237,255	0/0:83,0:83:100:0,250,255	0/0:70,0:70:100:0,210,255	0/0:65,0:65:100:0,195,255	1/1:0,70:70:100:255,210,0	0/0:81,0:81:100:0,244,255	0/0:86,0:86:100:0,255,255	0/0:58,0:58:100:0,174,255	0/0:97,0:97:100:0,255,255	1/1:0,87:87:100:255,255,0	0/0:73,0:73:100:0,219,255	0/0:81,0:81:100:0,244,255	0/0:110,0:110:100:0,255,255	1/1:0,130:130:100:255,255,0	0/0:63,0:63:100:0,189,255	0/0:100,0:100:100:0,255,255	1/1:0,84:84:100:255,253,0	1/1:8,97:105:99:255,27,0	0/0:118,0:118:100:0,255,255	0/0:112,0:112:100:0,255,255	0/0:72,0:72:100:0,216,255	0/0:100,0:100:100:0,255,255	0/0:82,0:82:100:0,247,255	1/1:0,70:70:100:255,210,0	0/0:86,0:86:100:0,255,255	1/1:0,91:91:100:255,255,0	1/1:0,84:84:100:255,253,0	0/0:88,1:89:100:0,232,255	0/0:76,0:76:100:0,228,255	0/0:85,0:85:100:0,255,255	0/0:83,0:83:100:0,250,255	0/0:106,0:106:100:0,255,255	0/0:83,0:83:100:0,250,255	0/0:86,0:86:100:0,255,255	0/0:93,0:93:100:0,255,255	0/0:106,0:106:100:0,255,255	0/0:74,0:74:100:0,222,255	0/0:71,0:71:100:0,213,255	0/0:101,0:101:100:0,255,255	0/0:65,0:65:100:0,195,255	0/0:105,0:105:100:0,255,255	0/0:68,0:68:100:0,204,255	0/0:85,0:85:100:0,255,255	0/0:64,0:64:100:0,192,255	0/0:84,0:84:100:0,253,255	0/0:99,0:99:100:0,255,255	0/0:90,0:90:100:0,255,255	0/0:114,0:114:100:0,255,255	0/0:111,0:111:100:0,255,255	0/0:90,0:90:100:0,255,255	0/0:110,0:110:100:0,255,255	0/0:105,0:105:100:0,255,255	0/0:102,0:102:100:0,255,255	0/0:85,0:85:100:0,255,255	0/0:100,0:100:100:0,255,255	0/0:62,0:62:100:0,186,255	0/0:100,0:100:100:0,255,255	0/0:107,0:107:100:0,255,255	0/0:110,0:110:100:0,255,255	1/1:0,93:93:100:255,255,0	1/1:0,96:96:100:255,255,0	1/1:0,87:87:100:255,255,0	1/1:0,70:70:100:255,210,0	0/0:95,0:95:100:0,255,255	0/0:103,0:103:100:0,255,255	0/0:96,0:96:100:0,255,255	0/0:86,0:86:100:0,255,255	0/0:59,0:59:100:0,177,255	0/0:96,0:96:100:0,255,255	0/0:95,0:95:100:0,255,255	1/1:0,87:87:100:255,255,0	1/1:0,139:139:100:255,255,0	0/0:43,0:43:99:0,129,255	0/0:71,0:71:100:0,213,255	0/0:122,0:122:100:0,255,255	0/0:78,0:78:100:0,234,255	0/0:88,0:88:100:0,255,255	1/1:0,88:88:100:255,255,0	1/1:0,96:96:100:255,255,0	0/0:97,0:97:100:0,255,255	1/1:0,82:82:100:255,247,0	1/1:0,83:83:100:255,250,0	0/0:54,0:54:100:0,162,255	1/1:0,72:72:100:255,216,0	1/1:0,84:84:100:255,253,0	1/1:0,69:69:100:255,207,0	1/1:0,85:85:100:255,255,0	1/1:1,78:79:100:255,202,0	1/1:0,72:72:100:255,216,0	1/1:0,93:93:100:255,255,0	1/1:0,94:94:100:255,255,0	0/0:132,0:132:100:0,255,255	1/1:0,62:62:100:255,186,0	1/1:0,75:75:100:255,225,0	1/1:0,67:67:100:255,201,0	1/1:0,36:36:99:255,108,0	0/0:72,0:72:100:0,216,255	1/1:0,100:100:100:255,255,0	1/1:0,78:78:100:255,234,0	1/1:0,72:72:100:255,216,0	1/1:0,57:57:100:255,171,0	0/0:198,1:199:100:0,255,255	0/0:245,0:245:100:0,255,255	0/0:72,0:72:100:0,216,255	0/0:175,2:177:100:0,255,255	0/0:153,0:153:100:0,255,255	0/0:338,1:339:100:0,255,255	0/0:92,0:92:100:0,255,255	0/0:56,0:56:100:0,168,255	0/0:99,0:99:100:0,255,255	0/0:128,0:128:100:0,255,255	0/0:75,0:75:100:0,225,255	0/0:93,1:94:100:0,247,255	0/0:77,0:77:100:0,231,255	0/0:83,0:83:100:0,250,255	0/0:92,1:93:100:0,244,255	0/0:106,0:106:100:0,255,255	0/0:59,0:59:100:0,177,255	0/0:91,0:91:100:0,255,255	0/0:67,0:67:100:0,201,255	0/0:107,0:107:100:0,255,255	0/0:81,0:81:100:0,244,255	0/0:166,2:168:100:0,255,255	0/0:79,0:79:100:0,237,255	0/0:82,0:82:100:0,247,255
ARME14_CTG_03	942468	SARME14_CTG_03_942468	A	G	.	PASS	AB=0;ABP=0;AC=3;AF=0.011236;AN=267;ANN=G|intragenic_variant|MODIFIER|EKO05_001851|null|gene_variant|null|||n.942468A>G||||||;AO=260;CIGAR=1X;DPB=19411;DPRA=1.79558;EPP=6.35103;EPPR=105.444;GTI=0;LEN=1;MEANALT=1.125;MQM=60;MQMR=57.715;NS=267;NUMALT=1;ODDS=60.6169;PAIRED=1;PAIREDR=0.975016;PAO=0;PQA=0;PQR=0;PRO=0;QA=9364;QR=701432;RO=19132;RPL=104;RPP=25.5936;RPPR=1139.24;RPR=156;RUN=1;SAF=152;SAP=19.1794;SAR=108;SRF=11461;SRP=1633.33;SRR=7671;TYPE=snp;technology.Illumina=1;DP=16975	GT:AD:DP:GQ:PL	0/0:75,0:75:100:0,225,255	0/0:84,0:84:100:0,253,255	0/0:99,0:99:100:0,255,255	0/0:31,0:31:99:0,93,255	0/0:80,0:80:100:0,240,255	0/0:95,0:95:100:0,255,255	0/0:109,0:109:100:0,255,255	0/0:103,0:103:100:0,255,255	0/0:119,0:119:100:0,255,255	0/0:84,0:84:100:0,253,255	0/0:152,0:152:100:0,255,255	0/0:74,0:74:100:0,222,255	0/0:52,0:52:99:0,156,255	0/0:53,0:53:99:0,159,255	0/0:61,0:61:100:0,183,255	0/0:53,0:53:99:0,159,255	0/0:60,0:60:100:0,180,255	0/0:46,0:46:99:0,138,255	0/0:65,0:65:100:0,195,255	0/0:68,0:68:100:0,204,255	0/0:49,0:49:99:0,147,255	0/0:56,0:56:100:0,168,255	0/0:71,0:71:100:0,213,255	0/0:91,0:91:100:0,255,255	0/0:57,0:57:100:0,171,255	0/0:56,0:56:100:0,168,255	0/0:48,0:48:99:0,144,255	0/0:43,0:43:99:0,129,255	0/0:49,0:49:99:0,147,255	0/0:66,0:66:100:0,198,255	0/0:61,0:61:100:0,183,255	0/0:49,0:49:99:0,147,255	0/0:71,0:71:100:0,213,255	0/0:48,0:48:99:0,144,255	0/0:62,0:62:100:0,186,255	0/0:48,0:48:99:0,144,255	0/0:58,0:58:100:0,174,255	0/0:77,0:77:100:0,231,255	0/0:62,0:62:100:0,186,255	0/0:47,0:47:99:0,141,255	0/0:51,0:51:99:0,153,255	0/0:68,0:68:100:0,204,255	0/0:48,0:48:99:0,144,255	0/0:68,0:68:100:0,204,255	0/0:72,0:72:100:0,216,255	0/0:50,0:50:99:0,150,255	0/0:46,0:46:99:0,138,255	0/0:52,0:52:99:0,156,255	0/0:45,0:45:99:0,135,255	0/0:297,1:298:100:0,255,255	0/0:45,0:45:99:0,135,255	0/0:37,0:37:99:0,111,255	0/0:44,0:44:99:0,132,255	0/0:50,0:50:99:0,150,255	0/0:46,0:46:99:0,138,255	0/0:56,0:56:100:0,168,255	0/0:67,0:67:100:0,201,255	0/0:58,0:58:100:0,174,255	0/0:54,0:54:100:0,162,255	0/0:52,0:52:99:0,156,255	0/0:61,0:61:100:0,183,255	0/0:62,0:62:100:0,186,255	0/0:43,0:43:99:0,129,255	0/0:42,0:42:99:0,126,255	0/0:43,0:43:99:0,129,255	0/0:38,0:38:99:0,114,255	0/0:43,0:43:99:0,129,255	0/0:55,0:55:100:0,165,255	0/0:41,0:41:99:0,123,255	0/0:127,0:127:100:0,255,255	0/0:59,0:59:100:0,177,255	0/0:62,0:62:100:0,186,255	0/0:50,0:50:99:0,150,255	0/0:62,0:62:100:0,186,255	0/0:83,0:83:100:0,250,255	0/0:55,0:55:100:0,165,255	0/0:47,0:47:99:0,141,255	0/0:53,0:53:99:0,159,255	0/0:52,0:52:99:0,156,255	0/0:72,0:72:100:0,216,255	0/0:45,0:45:99:0,135,255	0/0:89,0:89:100:0,255,255	0/0:42,0:42:99:0,126,255	0/0:44,0:44:99:0,132,255	0/0:62,0:62:100:0,186,255	0/0:50,0:50:99:0,150,255	0/0:73,0:73:100:0,219,255	0/0:52,0:52:99:0,156,255	0/0:52,0:52:99:0,156,255	0/0:62,0:62:100:0,186,255	0/0:44,0:44:99:0,132,255	0/0:66,0:66:100:0,198,255	0/0:79,0:79:100:0,237,255	0/0:40,0:40:99:0,120,255	0/0:71,0:71:100:0,213,255	0/0:51,0:51:99:0,153,255	0/0:46,0:46:99:0,138,255	0/0:37,0:37:99:0,111,255	0/0:52,0:52:99:0,156,255	0/0:48,0:48:99:0,144,255	0/0:53,0:53:99:0,159,255	0/0:69,0:69:100:0,207,255	0/0:71,0:71:100:0,213,255	0/0:79,0:79:100:0,237,255	0/0:56,0:56:100:0,168,255	0/0:50,0:50:99:0,150,255	0/0:78,0:78:100:0,234,255	0/0:87,0:87:100:0,255,255	0/0:62,0:62:100:0,186,255	0/0:70,0:70:100:0,210,255	0/0:71,0:71:100:0,213,255	0/0:59,0:59:100:0,177,255	0/0:62,0:62:100:0,186,255	0/0:78,0:78:100:0,234,255	0/0:66,0:66:100:0,198,255	0/0:74,0:74:100:0,222,255	0/0:58,0:58:100:0,174,255	0/0:94,0:94:100:0,255,255	0/0:100,0:100:100:0,255,255	0/0:53,0:53:99:0,159,255	1/1:2,93:95:100:255,214,0	0/0:78,0:78:100:0,234,255	0/0:87,0:87:100:0,255,255	0/0:94,0:94:100:0,255,255	0/0:81,0:81:100:0,244,255	0/0:80,0:80:100:0,240,255	0/0:89,0:89:100:0,255,255	0/0:89,0:89:100:0,255,255	0/0:86,0:86:100:0,255,255	0/0:87,0:87:100:0,255,255	0/0:92,0:92:100:0,255,255	0/0:78,0:78:100:0,234,255	1/1:7,95:102:99:255,55,0	1/1:4,67:71:99:255,70,0	0/0:77,0:77:100:0,231,255	0/0:62,0:62:100:0,186,255	0/0:90,0:90:100:0,255,255	0/0:76,0:76:100:0,228,255	0/0:72,0:72:100:0,216,255	0/0:78,0:78:100:0,234,255	0/0:78,1:79:100:0,202,255	0/0:66,0:66:100:0,198,255	0/0:87,0:87:100:0,255,255	0/0:96,0:96:100:0,255,255	0/0:72,0:72:100:0,216,255	0/0:75,0:75:100:0,225,255	0/0:65,0:65:100:0,195,255	0/0:64,0:64:100:0,192,255	0/0:48,0:48:99:0,144,255	0/0:55,0:55:100:0,165,255	0/0:86,0:86:100:0,255,255	0/0:75,0:75:100:0,225,255	0/0:95,0:95:100:0,255,255	0/0:75,0:75:100:0,225,255	0/0:67,0:67:100:0,201,255	0/0:83,0:83:100:0,250,255	0/0:79,0:79:100:0,237,255	0/0:88,0:88:100:0,255,255	0/0:72,0:72:100:0,216,255	0/0:84,0:84:100:0,253,255	0/0:48,0:48:99:0,144,255	0/0:92,0:92:100:0,255,255	0/0:88,0:88:100:0,255,255	0/0:95,0:95:100:0,255,255	0/0:58,0:58:100:0,174,255	0/0:90,0:90:100:0,255,255	0/0:94,0:94:100:0,255,255	0/0:69,0:69:100:0,207,255	0/0:92,0:92:100:0,255,255	0/0:73,0:73:100:0,219,255	0/0:78,0:78:100:0,234,255	0/0:58,0:58:100:0,174,255	0/0:60,0:60:100:0,180,255	0/0:82,0:82:100:0,247,255	0/0:64,0:64:100:0,192,255	0/0:69,0:69:100:0,207,255	0/0:103,0:103:100:0,255,255	0/0:52,0:52:99:0,156,255	0/0:67,0:67:100:0,201,255	0/0:87,0:87:100:0,255,255	0/0:71,0:71:100:0,213,255	0/0:69,0:69:100:0,207,255	0/0:88,0:88:100:0,255,255	0/0:88,0:88:100:0,255,255	0/0:78,0:78:100:0,234,255	0/0:93,0:93:100:0,255,255	0/0:79,0:79:100:0,237,255	0/0:48,0:48:99:0,144,255	0/0:63,0:63:100:0,189,255	0/0:66,0:66:100:0,198,255	0/0:90,0:90:100:0,255,255	0/0:76,0:76:100:0,228,255	0/0:82,0:82:100:0,247,255	0/0:73,0:73:100:0,219,255	0/0:87,0:87:100:0,255,255	0/0:91,0:91:100:0,255,255	0/0:114,0:114:100:0,255,255	0/0:77,0:77:100:0,231,255	0/0:63,0:63:100:0,189,255	0/0:78,0:78:100:0,234,255	0/0:36,0:36:99:0,108,255	0/0:53,0:53:99:0,159,255	0/0:81,0:81:100:0,244,255	0/0:63,0:63:100:0,189,255	0/0:63,0:63:100:0,189,255	0/0:45,0:45:99:0,135,255	0/0:178,0:178:100:0,255,255	0/0:229,0:229:100:0,255,255	0/0:63,0:63:100:0,189,255	0/0:175,1:176:100:0,255,255	0/0:160,0:160:100:0,255,255	0/0:274,0:274:100:0,255,255	0/0:80,0:80:100:0,240,255	0/0:83,0:83:100:0,250,255	0/0:89,1:90:100:0,235,255	0/0:104,0:104:100:0,255,255	0/0:81,0:81:100:0,244,255	0/0:96,0:96:100:0,255,255	0/0:77,0:77:100:0,231,255	0/0:68,0:68:100:0,204,255	0/0:87,0:87:100:0,255,255	0/0:94,0:94:100:0,255,255	0/0:54,0:54:100:0,162,255	0/0:63,0:63:100:0,189,255	0/0:83,0:83:100:0,250,255	0/0:110,0:110:100:0,255,255	0/0:103,0:103:100:0,255,255	0/0:169,0:169:100:0,255,255	0/0:78,0:78:100:0,234,255	0/0:82,0:82:100:0,247,255
ARME14_CTG_03	942774	SARME14_CTG_03_942774	A	C	.	PASS	AB=0;ABP=0;AC=4;AF=0.0149813;AN=267;ANN=C|intragenic_variant|MODIFIER|EKO05_001851|null|gene_variant|null|||n.942774A>C||||||;AO=262;CIGAR=1X;DPB=18584;DPRA=1.12304;EPP=4.63476;EPPR=12.1154;GTI=0;LEN=1;MEANALT=1.03125;MQM=60;MQMR=59.9762;NS=267;NUMALT=1;ODDS=152.47;PAIRED=1;PAIREDR=0.998798;PAO=0;PQA=0;PQR=0;PRO=0;QA=8853;QR=648525;RO=18299;RPL=106;RPP=23.7305;RPPR=601.091;RPR=156;RUN=1;SAF=122;SAP=5.69563;SAR=140;SRF=9074;SRP=5.71601;SRR=9225;TYPE=snp;technology.Illumina=1;DP=16250	GT:AD:DP:GQ:PL	0/0:76,0:76:100:0,228,255	0/0:96,0:96:100:0,255,255	0/0:80,0:80:100:0,240,255	0/0:41,0:41:99:0,123,255	0/0:124,0:124:100:0,255,255	0/0:78,0:78:100:0,234,255	0/0:109,0:109:100:0,255,255	0/0:104,0:104:100:0,255,255	0/0:125,0:125:100:0,255,255	0/0:95,0:95:100:0,255,255	0/0:159,0:159:100:0,255,255	0/0:109,0:109:100:0,255,255	0/0:61,0:61:100:0,183,255	0/0:46,0:46:99:0,138,255	0/0:52,0:52:99:0,156,255	0/0:53,0:53:99:0,159,255	0/0:56,0:56:100:0,168,255	0/0:52,0:52:99:0,156,255	0/0:78,0:78:100:0,234,255	0/0:53,0:53:99:0,159,255	0/0:59,0:59:100:0,177,255	0/0:53,0:53:99:0,159,255	0/0:52,0:52:99:0,156,255	0/0:91,0:91:100:0,255,255	0/0:55,0:55:100:0,165,255	0/0:60,0:60:100:0,180,255	0/0:59,0:59:100:0,177,255	0/0:39,0:39:99:0,117,255	0/0:53,0:53:99:0,159,255	0/0:60,0:60:100:0,180,255	0/0:57,1:58:99:0,139,255	0/0:35,1:36:99:0,72,255	0/0:56,0:56:100:0,168,255	0/0:51,0:51:99:0,153,255	0/0:61,0:61:100:0,183,255	0/0:47,0:47:99:0,141,255	0/0:36,0:36:99:0,108,255	0/0:67,0:67:100:0,201,255	0/0:49,0:49:99:0,147,255	0/0:46,0:46:99:0,138,255	0/0:57,0:57:100:0,171,255	0/0:57,0:57:100:0,171,255	1/1:0,53:53:99:255,159,0	0/0:47,0:47:99:0,141,255	0/0:60,0:60:100:0,180,255	0/0:50,0:50:99:0,150,255	0/0:36,0:36:99:0,108,255	0/0:47,0:47:99:0,141,255	0/0:42,0:42:99:0,126,255	0/0:254,3:257:100:0,255,255	0/0:57,0:57:100:0,171,255	0/0:40,0:40:99:0,120,255	0/0:57,1:58:99:0,139,255	0/0:61,0:61:100:0,183,255	0/0:43,0:43:99:0,129,255	0/0:48,0:48:99:0,144,255	0/0:63,0:63:100:0,189,255	0/0:44,0:44:99:0,132,255	0/0:42,0:42:99:0,126,255	0/0:37,0:37:99:0,111,255	0/0:57,0:57:100:0,171,255	0/0:57,0:57:100:0,171,255	0/0:50,1:51:99:0,117,255	0/0:39,0:39:99:0,117,255	0/0:46,1:47:99:0,105,255	0/0:28,0:28:99:0,84,255	0/0:31,0:31:99:0,93,255	0/0:44,0:44:99:0,132,255	0/0:57,0:57:100:0,171,255	0/0:96,0:96:100:0,255,255	0/0:39,0:39:99:0,117,255	0/0:43,0:43:99:0,129,255	0/0:47,0:47:99:0,141,255	0/0:52,0:52:99:0,156,255	0/0:90,0:90:100:0,255,255	0/0:48,1:49:99:0,111,255	0/0:38,0:38:99:0,114,255	0/0:44,0:44:99:0,132,255	0/0:53,0:53:99:0,159,255	0/0:56,0:56:100:0,168,255	0/0:42,0:42:99:0,126,255	0/0:81,0:81:100:0,244,255	0/0:54,0:54:100:0,162,255	0/0:39,0:39:99:0,117,255	0/0:58,0:58:100:0,174,255	0/0:31,0:31:99:0,93,255	0/0:76,0:76:100:0,228,255	0/0:49,0:49:99:0,147,255	0/0:70,1:71:100:0,178,255	0/0:63,0:63:100:0,189,255	0/0:49,1:50:99:0,114,255	0/0:60,1:61:99:0,147,255	0/0:58,0:58:100:0,174,255	0/0:42,0:42:99:0,126,255	0/0:79,0:79:100:0,237,255	0/0:45,0:45:99:0,135,255	0/0:36,0:36:99:0,108,255	0/0:48,0:48:99:0,144,255	0/0:63,0:63:100:0,189,255	0/0:35,0:35:99:0,105,255	0/0:75,0:75:100:0,225,255	0/0:64,0:64:100:0,192,255	0/0:67,0:67:100:0,201,255	0/0:65,1:66:100:0,162,255	0/0:52,0:52:99:0,156,255	0/0:64,0:64:100:0,192,255	0/0:53,0:53:99:0,159,255	0/0:73,0:73:100:0,219,255	0/0:63,0:63:100:0,189,255	0/0:55,0:55:100:0,165,255	0/0:84,1:85:100:0,219,255	0/0:56,0:56:100:0,168,255	0/0:62,0:62:100:0,186,255	0/0:64,0:64:100:0,192,255	0/0:60,0:60:100:0,180,255	0/0:75,0:75:100:0,225,255	0/0:68,0:68:100:0,204,255	0/0:102,0:102:100:0,255,255	0/0:106,0:106:100:0,255,255	0/0:60,0:60:100:0,180,255	0/0:94,0:94:100:0,255,255	0/0:66,0:66:100:0,198,255	0/0:70,1:71:100:0,178,255	0/0:76,0:76:100:0,228,255	0/0:88,0:88:100:0,255,255	0/0:59,0:59:100:0,177,255	0/0:93,0:93:100:0,255,255	0/0:78,0:78:100:0,234,255	0/0:53,1:54:99:0,127,255	0/0:82,0:82:100:0,247,255	0/0:72,0:72:100:0,216,255	0/0:84,0:84:100:0,253,255	0/0:77,0:77:100:0,231,255	0/0:79,0:79:100:0,237,255	0/0:94,0:94:100:0,255,255	0/0:59,1:60:99:0,144,255	0/0:89,0:89:100:0,255,255	0/0:101,0:101:100:0,255,255	0/0:71,0:71:100:0,213,255	0/0:54,0:54:100:0,162,255	0/0:76,0:76:100:0,228,255	0/0:62,0:62:100:0,186,255	0/0:64,0:64:100:0,192,255	0/0:86,0:86:100:0,255,255	0/0:64,0:64:100:0,192,255	0/0:100,0:100:100:0,255,255	0/0:50,0:50:99:0,150,255	0/0:70,1:71:100:0,178,255	0/0:66,0:66:100:0,198,255	1/1:0,59:59:100:255,177,0	0/0:68,0:68:100:0,204,255	1/1:0,65:65:100:255,195,0	0/0:74,0:74:100:0,222,255	0/0:63,0:63:100:0,189,255	0/0:81,1:82:100:0,210,255	0/0:71,0:71:100:0,213,255	0/0:73,0:73:100:0,219,255	0/0:91,0:91:100:0,255,255	0/0:70,0:70:100:0,210,255	0/0:69,1:70:100:0,175,255	0/0:55,0:55:100:0,165,255	0/0:74,0:74:100:0,222,255	0/0:83,0:83:100:0,250,255	0/0:89,0:89:100:0,255,255	0/0:66,0:66:100:0,198,255	0/0:74,0:74:100:0,222,255	0/0:81,0:81:100:0,244,255	0/0:72,0:72:100:0,216,255	0/0:84,1:85:100:0,219,255	0/0:68,0:68:100:0,204,255	0/0:70,2:72:99:0,144,255	0/0:64,0:64:100:0,192,255	0/0:56,0:56:100:0,168,255	0/0:79,0:79:100:0,237,255	0/0:80,0:80:100:0,240,255	0/0:77,0:77:100:0,231,255	0/0:119,0:119:100:0,255,255	0/0:42,0:42:99:0,126,255	0/0:54,0:54:100:0,162,255	0/0:85,0:85:100:0,255,255	1/1:0,53:53:99:255,159,0	0/0:74,0:74:100:0,222,255	0/0:79,1:80:100:0,204,255	0/0:75,0:75:100:0,225,255	0/0:75,0:75:100:0,225,255	0/0:82,0:82:100:0,247,255	0/0:70,0:70:100:0,210,255	0/0:42,0:42:99:0,126,255	0/0:67,0:67:100:0,201,255	0/0:66,1:67:100:0,166,255	0/0:54,0:54:100:0,162,255	0/0:74,0:74:100:0,222,255	0/0:67,0:67:100:0,201,255	0/0:74,0:74:100:0,222,255	0/0:80,0:80:100:0,240,255	0/0:86,0:86:100:0,255,255	0/0:83,0:83:100:0,250,255	0/0:50,0:50:99:0,150,255	0/0:64,0:64:100:0,192,255	0/0:54,0:54:100:0,162,255	0/0:32,0:32:99:0,96,255	0/0:54,2:56:99:0,96,255	0/0:54,0:54:100:0,162,255	0/0:80,0:80:100:0,240,255	0/0:69,0:69:100:0,207,255	0/0:56,0:56:100:0,168,255	0/0:184,0:184:100:0,255,255	0/0:229,0:229:100:0,255,255	0/0:64,0:64:100:0,192,255	0/0:164,1:165:100:0,255,255	0/0:135,1:136:100:0,255,255	0/0:254,0:254:100:0,255,255	0/0:95,1:96:100:0,253,255	0/0:84,0:84:100:0,253,255	0/0:102,0:102:100:0,255,255	0/0:130,0:130:100:0,255,255	0/0:78,0:78:100:0,234,255	0/0:83,0:83:100:0,250,255	0/0:89,0:89:100:0,255,255	0/0:86,0:86:100:0,255,255	0/0:90,0:90:100:0,255,255	0/0:111,0:111:100:0,255,255	0/0:54,0:54:100:0,162,255	0/0:70,0:70:100:0,210,255	0/0:65,0:65:100:0,195,255	0/0:112,0:112:100:0,255,255	0/0:87,0:87:100:0,255,255	0/0:165,0:165:100:0,255,255	0/0:61,0:61:100:0,183,255	0/0:92,0:92:100:0,255,255
ARME14_CTG_03	942997	SARME14_CTG_03_942997	T	G	.	PASS	AB=0;ABP=0;AC=12;AF=0.0449438;AN=267;ANN=G|intragenic_variant|MODIFIER|EKO05_001851|null|gene_variant|null|||n.942997T>G||||||;AO=690;CIGAR=1X;DPB=18788;DPRA=0.8;EPP=10.2611;EPPR=185.532;GTI=0;LEN=1;MEANALT=1;MQM=60;MQMR=59.9892;NS=267;NUMALT=1;ODDS=104.604;PAIRED=0.998551;PAIREDR=0.999005;PAO=0;PQA=0;PQR=0;PRO=0;QA=24360;QR=663629;RO=18087;RPL=352;RPP=3.62712;RPPR=3.15737;RPR=338;RUN=1;SAF=373;SAP=12.8795;SAR=317;SRF=9745;SRP=239.332;SRR=8342;TYPE=snp;technology.Illumina=1;DP=16394	GT:AD:DP:GQ:PL	0/0:83,0:83:100:0,250,255	0/0:113,0:113:100:0,255,255	0/0:91,0:91:100:0,255,255	0/0:55,0:55:100:0,165,255	0/0:95,0:95:100:0,255,255	0/0:81,0:81:100:0,244,255	0/0:127,0:127:100:0,255,255	0/0:119,0:119:100:0,255,255	0/0:132,0:132:100:0,255,255	0/0:60,0:60:100:0,180,255	0/0:148,0:148:100:0,255,255	0/0:94,0:94:100:0,255,255	0/0:50,0:50:99:0,150,255	0/0:55,0:55:100:0,165,255	0/0:64,0:64:100:0,192,255	1/1:1,45:46:99:255,102,0	0/0:66,0:66:100:0,198,255	1/1:0,39:39:99:255,117,0	0/0:68,0:68:100:0,204,255	1/1:0,72:72:100:255,216,0	0/0:56,0:56:100:0,168,255	0/0:48,0:48:99:0,144,255	0/0:56,0:56:100:0,168,255	0/0:58,0:58:100:0,174,255	0/0:49,0:49:99:0,147,255	1/1:7,49:56:99:255,0,83	0/0:55,0:55:100:0,165,255	0/0:40,0:40:99:0,120,255	0/0:65,0:65:100:0,195,255	0/0:50,0:50:99:0,150,255	0/0:65,0:65:100:0,195,255	0/0:37,0:37:99:0,111,255	0/0:60,0:60:100:0,180,255	0/0:46,0:46:99:0,138,255	0/0:63,0:63:100:0,189,255	0/0:47,0:47:99:0,141,255	0/0:50,0:50:99:0,150,255	0/0:79,0:79:100:0,237,255	0/0:39,0:39:99:0,117,255	0/0:44,0:44:99:0,132,255	0/0:51,0:51:99:0,153,255	0/0:69,0:69:100:0,207,255	0/0:50,0:50:99:0,150,255	0/0:50,0:50:99:0,150,255	0/0:60,0:60:100:0,180,255	0/0:55,0:55:100:0,165,255	0/0:31,0:31:99:0,93,255	0/0:53,0:53:99:0,159,255	0/0:50,0:50:99:0,150,255	0/0:264,0:264:100:0,255,255	1/1:0,60:60:100:255,180,0	0/0:42,0:42:99:0,126,255	0/0:56,0:56:100:0,168,255	0/0:49,0:49:99:0,147,255	0/0:53,0:53:99:0,159,255	0/0:39,0:39:99:0,117,255	0/0:74,0:74:100:0,222,255	0/0:40,0:40:99:0,120,255	0/0:46,0:46:99:0,138,255	0/0:38,0:38:99:0,114,255	0/0:61,0:61:100:0,183,255	0/0:36,0:36:99:0,108,255	0/0:51,0:51:99:0,153,255	0/0:45,0:45:99:0,135,255	0/0:41,0:41:99:0,123,255	0/0:31,0:31:99:0,93,255	0/0:30,0:30:99:0,90,255	0/0:41,0:41:99:0,123,255	0/0:53,0:53:99:0,159,255	0/0:98,0:98:100:0,255,255	0/0:48,0:48:99:0,144,255	1/1:0,43:43:99:255,129,0	0/0:30,0:30:99:0,90,255	0/0:58,0:58:100:0,174,255	1/1:0,84:84:100:255,253,0	0/0:57,0:57:100:0,171,255	1/1:0,57:57:100:255,171,0	0/0:50,0:50:99:0,150,255	0/0:65,0:65:100:0,195,255	0/0:57,0:57:100:0,171,255	0/0:35,0:35:99:0,105,255	0/0:62,0:62:100:0,186,255	0/0:51,0:51:99:0,153,255	0/0:49,0:49:99:0,147,255	0/0:39,0:39:99:0,117,255	0/0:44,0:44:99:0,132,255	0/0:64,0:64:100:0,192,255	0/0:44,1:45:99:0,100,255	0/0:71,0:71:100:0,213,255	0/0:48,0:48:99:0,144,255	0/0:64,0:64:100:0,192,255	0/0:56,0:56:100:0,168,255	0/0:76,0:76:100:0,228,255	0/0:42,0:42:99:0,126,255	0/0:76,0:76:100:0,228,255	0/0:45,0:45:99:0,135,255	0/0:38,0:38:99:0,114,255	0/0:50,0:50:99:0,150,255	0/0:50,0:50:99:0,150,255	0/0:46,0:46:99:0,138,255	0/0:51,0:51:99:0,153,255	0/0:66,0:66:100:0,198,255	0/0:83,0:83:100:0,250,255	0/0:59,0:59:100:0,177,255	0/0:53,0:53:99:0,159,255	0/0:74,0:74:100:0,222,255	0/0:74,0:74:100:0,222,255	0/0:68,0:68:100:0,204,255	0/0:59,0:59:100:0,177,255	0/0:71,0:71:100:0,213,255	0/0:60,0:60:100:0,180,255	0/0:62,0:62:100:0,186,255	0/0:73,0:73:100:0,219,255	0/0:68,0:68:100:0,204,255	0/0:66,0:66:100:0,198,255	0/0:51,0:51:99:0,153,255	0/0:63,0:63:100:0,189,255	0/0:102,0:102:100:0,255,255	0/0:115,0:115:100:0,255,255	0/0:71,0:71:100:0,213,255	0/0:59,1:60:99:0,144,255	0/0:80,0:80:100:0,240,255	0/0:71,0:71:100:0,213,255	0/0:78,0:78:100:0,234,255	0/0:84,0:84:100:0,253,255	0/0:70,0:70:100:0,210,255	0/0:81,0:81:100:0,244,255	0/0:75,0:75:100:0,225,255	0/0:68,0:68:100:0,204,255	0/0:79,0:79:100:0,237,255	0/0:64,0:64:100:0,192,255	0/0:75,0:75:100:0,225,255	0/0:81,0:81:100:0,244,255	0/0:68,0:68:100:0,204,255	0/0:78,0:78:100:0,234,255	0/0:57,0:57:100:0,171,255	0/0:69,0:69:100:0,207,255	0/0:75,0:75:100:0,225,255	0/0:62,0:62:100:0,186,255	0/0:73,0:73:100:0,219,255	0/0:83,0:83:100:0,250,255	0/0:68,0:68:100:0,204,255	0/0:69,0:69:100:0,207,255	0/0:87,0:87:100:0,255,255	0/0:57,0:57:100:0,171,255	0/0:110,0:110:100:0,255,255	0/0:54,0:54:100:0,162,255	0/0:59,0:59:100:0,177,255	0/0:52,0:52:99:0,156,255	0/0:57,0:57:100:0,171,255	0/0:65,0:65:100:0,195,255	0/0:62,0:62:100:0,186,255	0/0:83,0:83:100:0,250,255	0/0:91,0:91:100:0,255,255	0/0:59,0:59:100:0,177,255	0/0:77,0:77:100:0,231,255	0/0:75,0:75:100:0,225,255	0/0:92,0:92:100:0,255,255	0/0:65,0:65:100:0,195,255	0/0:77,0:77:100:0,231,255	0/0:49,0:49:99:0,147,255	0/0:92,0:92:100:0,255,255	0/0:100,0:100:100:0,255,255	0/0:91,0:91:100:0,255,255	0/0:72,0:72:100:0,216,255	0/0:59,0:59:100:0,177,255	0/0:78,0:78:100:0,234,255	0/0:57,0:57:100:0,171,255	0/0:72,0:72:100:0,216,255	0/0:96,0:96:100:0,255,255	0/0:68,0:68:100:0,204,255	0/0:57,0:57:100:0,171,255	0/0:55,0:55:100:0,165,255	0/0:89,0:89:100:0,255,255	0/0:65,0:65:100:0,195,255	0/0:55,0:55:100:0,165,255	0/0:110,0:110:100:0,255,255	0/0:42,0:42:99:0,126,255	0/0:55,0:55:100:0,165,255	0/0:87,0:87:100:0,255,255	0/0:65,0:65:100:0,195,255	0/0:72,0:72:100:0,216,255	0/0:109,0:109:100:0,255,255	0/0:76,0:76:100:0,228,255	0/0:87,0:87:100:0,255,255	0/0:76,0:76:100:0,228,255	0/0:67,0:67:100:0,201,255	0/0:67,0:67:100:0,201,255	0/0:59,0:59:100:0,177,255	0/0:57,0:57:100:0,171,255	0/0:47,0:47:99:0,141,255	0/0:75,0:75:100:0,225,255	0/0:63,0:63:100:0,189,255	0/0:67,0:67:100:0,201,255	0/0:75,0:75:100:0,225,255	0/0:74,0:74:100:0,222,255	0/0:110,0:110:100:0,255,255	0/0:66,0:66:100:0,198,255	0/0:90,0:90:100:0,255,255	0/0:59,0:59:100:0,177,255	0/0:27,0:27:99:0,81,255	0/0:59,0:59:100:0,177,255	0/0:58,0:58:100:0,174,255	0/0:75,0:75:100:0,225,255	0/0:72,0:72:100:0,216,255	0/0:42,0:42:99:0,126,255	0/0:198,0:198:100:0,255,255	0/0:245,0:245:100:0,255,255	0/0:85,0:85:100:0,255,255	0/0:158,0:158:100:0,255,255	0/0:161,0:161:100:0,255,255	0/0:254,0:254:100:0,255,255	0/0:107,0:107:100:0,255,255	0/0:87,0:87:100:0,255,255	0/0:99,0:99:100:0,255,255	0/0:124,0:124:100:0,255,255	0/0:103,0:103:100:0,255,255	0/0:114,0:114:100:0,255,255	0/0:83,0:83:100:0,250,255	0/0:85,0:85:100:0,255,255	0/0:108,0:108:100:0,255,255	1/1:0,104:104:100:255,255,0	0/0:50,0:50:99:0,150,255	0/0:60,0:60:100:0,180,255	0/0:95,0:95:100:0,255,255	0/0:100,0:100:100:0,255,255	0/0:77,0:77:100:0,231,255	0/0:163,0:163:100:0,255,255	1/1:0,67:67:100:255,201,0	0/0:107,0:107:100:0,255,255
ARME14_CTG_03	943510	SARME14_CTG_03_943510	A	T	.	PASS	AB=0;ABP=0;AC=3;AF=0.011236;AN=267;ANN=T|intragenic_variant|MODIFIER|EKO05_001851|null|gene_variant|null|||n.943510A>T||||||;AO=275;CIGAR=1X;DPB=20666;DPRA=1.26068;EPP=11.6093;EPPR=108.564;GTI=0;LEN=1;MEANALT=1.08696;MQM=59.9055;MQMR=59.9818;NS=267;NUMALT=1;ODDS=154.668;PAIRED=1;PAIREDR=0.998527;PAO=0;PQA=0;PQR=0;PRO=0;QA=9470;QR=726479;RO=20367;RPL=111;RPP=25.1909;RPPR=1263.94;RPR=164;RUN=1;SAF=144;SAP=4.34477;SAR=131;SRF=10672;SRP=104.78;SRR=9695;TYPE=snp;technology.Illumina=1;DP=18053	GT:AD:DP:GQ:PL	0/0:89,0:89:100:0,255,255	0/0:100,0:100:100:0,255,255	0/0:80,0:80:100:0,240,255	0/0:45,1:46:99:0,102,255	0/0:102,0:102:100:0,255,255	0/0:74,0:74:100:0,222,255	0/0:117,0:117:100:0,255,255	0/0:107,0:107:100:0,255,255	0/0:138,0:138:100:0,255,255	0/0:82,0:82:100:0,247,255	0/0:198,0:198:100:0,255,255	0/0:126,0:126:100:0,255,255	0/0:57,0:57:100:0,171,255	0/0:49,0:49:99:0,147,255	0/0:76,0:76:100:0,228,255	0/0:68,0:68:100:0,204,255	0/0:75,0:75:100:0,225,255	0/0:49,1:50:99:0,114,255	0/0:66,0:66:100:0,198,255	0/0:66,0:66:100:0,198,255	0/0:49,0:49:99:0,147,255	0/0:59,0:59:100:0,177,255	0/0:64,0:64:100:0,192,255	0/0:72,0:72:100:0,216,255	0/0:58,0:58:100:0,174,255	0/0:67,0:67:100:0,201,255	0/0:55,0:55:100:0,165,255	0/0:49,0:49:99:0,147,255	0/0:80,0:80:100:0,240,255	0/0:57,0:57:100:0,171,255	0/0:61,0:61:100:0,183,255	0/0:47,0:47:99:0,141,255	0/0:79,0:79:100:0,237,255	0/0:63,0:63:100:0,189,255	0/0:48,0:48:99:0,144,255	0/0:67,0:67:100:0,201,255	0/0:62,0:62:100:0,186,255	0/0:88,0:88:100:0,255,255	0/0:53,0:53:99:0,159,255	0/0:60,0:60:100:0,180,255	0/0:43,0:43:99:0,129,255	0/0:79,0:79:100:0,237,255	0/0:55,0:55:100:0,165,255	0/0:52,0:52:99:0,156,255	0/0:64,0:64:100:0,192,255	0/0:65,0:65:100:0,195,255	0/0:45,0:45:99:0,135,255	0/0:52,1:53:99:0,124,255	0/0:69,0:69:100:0,207,255	0/0:285,1:286:100:0,255,255	0/0:57,0:57:100:0,171,255	0/0:40,0:40:99:0,120,255	0/0:67,0:67:100:0,201,255	0/0:60,0:60:100:0,180,255	0/0:42,0:42:99:0,126,255	0/0:56,0:56:100:0,168,255	0/0:66,0:66:100:0,198,255	0/0:62,0:62:100:0,186,255	0/0:70,0:70:100:0,210,255	0/0:58,0:58:100:0,174,255	0/0:75,0:75:100:0,225,255	0/0:39,0:39:99:0,117,255	0/0:51,0:51:99:0,153,255	0/0:33,0:33:99:0,99,255	0/0:54,1:55:99:0,130,255	0/0:29,0:29:99:0,87,255	0/0:47,0:47:99:0,141,255	0/0:48,0:48:99:0,144,255	0/0:56,0:56:100:0,168,255	0/0:121,0:121:100:0,255,255	0/0:60,0:60:100:0,180,255	0/0:47,0:47:99:0,141,255	0/0:37,0:37:99:0,111,255	0/0:58,0:58:100:0,174,255	0/0:76,0:76:100:0,228,255	0/0:67,0:67:100:0,201,255	0/0:57,0:57:100:0,171,255	0/0:72,0:72:100:0,216,255	0/0:56,0:56:100:0,168,255	0/0:71,1:72:100:0,181,255	0/0:49,0:49:99:0,147,255	0/0:82,0:82:100:0,247,255	0/0:57,0:57:100:0,171,255	0/0:50,0:50:99:0,150,255	0/0:53,0:53:99:0,159,255	0/0:36,0:36:99:0,108,255	0/0:54,0:54:100:0,162,255	0/0:61,0:61:100:0,183,255	0/0:64,0:64:100:0,192,255	0/0:60,0:60:100:0,180,255	0/0:54,0:54:100:0,162,255	0/0:78,0:78:100:0,234,255	0/0:67,0:67:100:0,201,255	0/0:52,0:52:99:0,156,255	0/0:56,0:56:100:0,168,255	0/0:56,0:56:100:0,168,255	0/0:45,0:45:99:0,135,255	0/0:45,0:45:99:0,135,255	0/0:56,0:56:100:0,168,255	0/0:54,0:54:100:0,162,255	1/1:0,68:68:100:255,204,0	1/1:0,84:84:100:255,253,0	1/1:0,102:102:100:255,255,0	0/0:83,0:83:100:0,250,255	0/0:79,0:79:100:0,237,255	0/0:75,0:75:100:0,225,255	0/0:81,0:81:100:0,244,255	0/0:69,0:69:100:0,207,255	0/0:62,0:62:100:0,186,255	0/0:86,0:86:100:0,255,255	0/0:82,0:82:100:0,247,255	0/0:54,0:54:100:0,162,255	0/0:67,0:67:100:0,201,255	0/0:87,0:87:100:0,255,255	0/0:70,0:70:100:0,210,255	0/0:65,0:65:100:0,195,255	0/0:73,0:73:100:0,219,255	0/0:116,0:116:100:0,255,255	0/0:119,0:119:100:0,255,255	0/0:69,0:69:100:0,207,255	0/0:78,0:78:100:0,234,255	0/0:66,0:66:100:0,198,255	0/0:98,0:98:100:0,255,255	0/0:104,0:104:100:0,255,255	0/0:78,0:78:100:0,234,255	0/0:85,0:85:100:0,255,255	0/0:103,0:103:100:0,255,255	0/0:79,0:79:100:0,237,255	0/0:74,0:74:100:0,222,255	0/0:107,0:107:100:0,255,255	0/0:102,0:102:100:0,255,255	0/0:72,0:72:100:0,216,255	0/0:111,0:111:100:0,255,255	0/0:59,0:59:100:0,177,255	0/0:107,0:107:100:0,255,255	0/0:82,0:82:100:0,247,255	0/0:82,0:82:100:0,247,255	0/0:99,0:99:100:0,255,255	0/0:56,0:56:100:0,168,255	0/0:90,0:90:100:0,255,255	0/0:108,0:108:100:0,255,255	0/0:72,0:72:100:0,216,255	0/0:98,0:98:100:0,255,255	0/0:69,0:69:100:0,207,255	0/0:61,0:61:100:0,183,255	0/0:92,0:92:100:0,255,255	0/0:79,0:79:100:0,237,255	0/0:68,0:68:100:0,204,255	0/0:62,0:62:100:0,186,255	0/0:70,0:70:100:0,210,255	0/0:103,0:103:100:0,255,255	0/0:70,0:70:100:0,210,255	0/0:106,0:106:100:0,255,255	0/0:90,0:90:100:0,255,255	0/0:80,0:80:100:0,240,255	0/0:83,0:83:100:0,250,255	0/0:66,0:66:100:0,198,255	0/0:75,0:75:100:0,225,255	0/0:69,0:69:100:0,207,255	0/0:100,0:100:100:0,255,255	0/0:56,0:56:100:0,168,255	0/0:102,0:102:100:0,255,255	0/0:104,1:105:100:0,255,255	0/0:117,0:117:100:0,255,255	0/0:74,0:74:100:0,222,255	0/0:88,0:88:100:0,255,255	0/0:80,0:80:100:0,240,255	0/0:82,0:82:100:0,247,255	0/0:86,0:86:100:0,255,255	0/0:88,0:88:100:0,255,255	0/0:79,0:79:100:0,237,255	0/0:64,0:64:100:0,192,255	0/0:60,0:60:100:0,180,255	0/0:92,0:92:100:0,255,255	0/0:78,1:79:100:0,202,255	0/0:67,1:68:100:0,169,255	0/0:93,0:93:100:0,255,255	0/0:49,0:49:99:0,147,255	0/0:63,0:63:100:0,189,255	0/0:89,0:89:100:0,255,255	0/0:55,1:56:99:0,133,255	0/0:79,0:79:100:0,237,255	0/0:97,0:97:100:0,255,255	0/0:58,0:58:100:0,174,255	0/0:96,0:96:100:0,255,255	0/0:101,0:101:100:0,255,255	0/0:91,0:91:100:0,255,255	0/0:77,1:78:100:0,199,255	0/0:71,0:71:100:0,213,255	0/0:68,0:68:100:0,204,255	0/0:68,0:68:100:0,204,255	0/0:94,0:94:100:0,255,255	0/0:66,0:66:100:0,198,255	0/0:70,0:70:100:0,210,255	0/0:68,0:68:100:0,204,255	0/0:100,0:100:100:0,255,255	0/0:100,0:100:100:0,255,255	0/0:58,0:58:100:0,174,255	0/0:74,0:74:100:0,222,255	0/0:73,0:73:100:0,219,255	0/0:37,0:37:99:0,111,255	0/0:73,0:73:100:0,219,255	0/0:82,0:82:100:0,247,255	0/0:88,0:88:100:0,255,255	0/0:65,0:65:100:0,195,255	0/0:49,0:49:99:0,147,255	0/0:215,1:216:100:0,255,255	0/0:229,0:229:100:0,255,255	0/0:84,0:84:100:0,253,255	0/0:179,0:179:100:0,255,255	0/0:163,1:164:100:0,255,255	0/0:285,0:285:100:0,255,255	0/0:96,0:96:100:0,255,255	0/0:72,2:74:99:0,151,255	0/0:87,0:87:100:0,255,255	0/0:118,1:119:100:0,255,255	0/0:99,0:99:100:0,255,255	0/0:93,0:93:100:0,255,255	0/0:92,0:92:100:0,255,255	0/0:86,0:86:100:0,255,255	0/0:94,1:95:100:0,250,255	0/0:102,0:102:100:0,255,255	0/0:66,0:66:100:0,198,255	0/0:59,0:59:100:0,177,255	0/0:100,0:100:100:0,255,255	0/0:111,0:111:100:0,255,255	0/0:102,1:103:100:0,255,255	0/0:142,0:142:100:0,255,255	0/0:78,0:78:100:0,234,255	0/0:98,0:98:100:0,255,255
ARME14_CTG_03	948691	SARME14_CTG_03_948691	A	G	.	PASS	AB=0;ABP=0;AC=3;AF=0.011236;AN=267;ANN=G|intragenic_variant|MODIFIER|EKO05_001851|null|gene_variant|null|||n.948691A>G||||||;AO=210;CIGAR=1X;DPB=20337;DPRA=1.40451;EPP=4.49931;EPPR=8.09926;GTI=0;LEN=1;MEANALT=1.28571;MQM=59.9381;MQMR=59.3954;NS=267;NUMALT=1;ODDS=112.019;PAIRED=1;PAIREDR=0.999353;PAO=0;PQA=0;PQR=0;PRO=0;QA=7480;QR=732778;RO=20093;RPL=118;RPP=10.0004;RPPR=729.642;RPR=92;RUN=1;SAF=95;SAP=7.14644;SAR=115;SRF=9874;SRP=15.8735;SRR=10219;TYPE=snp;technology.Illumina=1;DP=17820	GT:AD:DP:GQ:PL	0/0:90,0:90:100:0,255,255	0/0:88,0:88:100:0,255,255	0/0:81,0:81:100:0,244,255	0/0:36,0:36:99:0,108,255	0/0:98,0:98:100:0,255,255	0/0:86,0:86:100:0,255,255	0/0:100,0:100:100:0,255,255	0/0:102,0:102:100:0,255,255	0/0:128,0:128:100:0,255,255	0/0:79,0:79:100:0,237,255	0/0:158,0:158:100:0,255,255	0/0:83,0:83:100:0,250,255	0/0:48,0:48:99:0,144,255	0/0:45,0:45:99:0,135,255	0/0:54,0:54:100:0,162,255	0/0:64,2:66:99:0,127,255	0/0:74,0:74:100:0,222,255	0/0:53,0:53:99:0,159,255	0/0:89,0:89:100:0,255,255	0/0:70,0:70:100:0,210,255	0/0:65,0:65:100:0,195,255	0/0:57,0:57:100:0,171,255	0/0:62,0:62:100:0,186,255	0/0:87,0:87:100:0,255,255	0/0:58,0:58:100:0,174,255	0/0:69,0:69:100:0,207,255	0/0:68,0:68:100:0,204,255	0/0:46,0:46:99:0,138,255	0/0:66,0:66:100:0,198,255	0/0:57,0:57:100:0,171,255	0/0:56,0:56:100:0,168,255	0/0:61,0:61:100:0,183,255	0/0:80,0:80:100:0,240,255	0/0:62,0:62:100:0,186,255	0/0:53,0:53:99:0,159,255	0/0:52,0:52:99:0,156,255	0/0:67,0:67:100:0,201,255	0/0:68,0:68:100:0,204,255	0/0:52,0:52:99:0,156,255	0/0:52,0:52:99:0,156,255	0/0:65,0:65:100:0,195,255	0/0:79,0:79:100:0,237,255	0/0:47,0:47:99:0,141,255	0/0:54,0:54:100:0,162,255	0/0:94,1:95:100:0,250,255	0/0:52,0:52:99:0,156,255	0/0:44,0:44:99:0,132,255	0/0:56,0:56:100:0,168,255	0/0:73,0:73:100:0,219,255	0/0:285,1:286:100:0,255,255	0/0:76,0:76:100:0,228,255	0/0:47,0:47:99:0,141,255	0/0:68,0:68:100:0,204,255	0/0:54,0:54:100:0,162,255	0/0:51,0:51:99:0,153,255	0/0:40,0:40:99:0,120,255	0/0:63,0:63:100:0,189,255	0/0:51,0:51:99:0,153,255	0/0:69,0:69:100:0,207,255	0/0:46,0:46:99:0,138,255	0/0:70,0:70:100:0,210,255	0/0:30,0:30:99:0,90,255	0/0:61,0:61:100:0,183,255	0/0:56,0:56:100:0,168,255	0/0:66,0:66:100:0,198,255	0/0:51,0:51:99:0,153,255	0/0:30,0:30:99:0,90,255	0/0:58,0:58:100:0,174,255	0/0:54,0:54:100:0,162,255	0/0:108,0:108:100:0,255,255	0/0:45,0:45:99:0,135,255	0/0:37,0:37:99:0,111,255	0/0:53,0:53:99:0,159,255	0/0:64,0:64:100:0,192,255	0/0:78,0:78:100:0,234,255	0/0:53,0:53:99:0,159,255	0/0:49,0:49:99:0,147,255	0/0:57,0:57:100:0,171,255	0/0:66,0:66:100:0,198,255	0/0:81,0:81:100:0,244,255	0/0:44,0:44:99:0,132,255	0/0:84,0:84:100:0,253,255	0/0:40,0:40:99:0,120,255	0/0:64,0:64:100:0,192,255	0/0:55,0:55:100:0,165,255	0/0:73,0:73:100:0,219,255	0/0:55,0:55:100:0,165,255	0/0:44,0:44:99:0,132,255	0/0:65,0:65:100:0,195,255	0/0:89,0:89:100:0,255,255	0/0:54,0:54:100:0,162,255	0/0:69,0:69:100:0,207,255	0/0:87,0:87:100:0,255,255	0/0:39,0:39:99:0,117,255	0/0:75,0:75:100:0,225,255	0/0:50,0:50:99:0,150,255	0/0:54,0:54:100:0,162,255	0/0:52,0:52:99:0,156,255	0/0:61,0:61:100:0,183,255	0/0:39,0:39:99:0,117,255	0/0:65,0:65:100:0,195,255	0/0:74,0:74:100:0,222,255	0/0:79,0:79:100:0,237,255	0/0:74,0:74:100:0,222,255	0/0:59,0:59:100:0,177,255	0/0:67,0:67:100:0,201,255	1/1:0,77:77:100:255,231,0	1/1:0,61:61:100:255,183,0	1/1:0,67:67:100:255,201,0	0/0:83,1:84:100:0,216,255	0/0:79,0:79:100:0,237,255	0/0:55,0:55:100:0,165,255	0/0:77,0:77:100:0,231,255	0/0:81,0:81:100:0,244,255	0/0:91,0:91:100:0,255,255	0/0:62,0:62:100:0,186,255	0/0:74,0:74:100:0,222,255	0/0:87,0:87:100:0,255,255	0/0:129,0:129:100:0,255,255	0/0:77,0:77:100:0,231,255	0/0:88,0:88:100:0,255,255	0/0:72,0:72:100:0,216,255	0/0:108,0:108:100:0,255,255	0/0:95,0:95:100:0,255,255	0/0:85,0:85:100:0,255,255	0/0:80,0:80:100:0,240,255	0/0:122,0:122:100:0,255,255	0/0:97,0:97:100:0,255,255	0/0:65,0:65:100:0,195,255	0/0:77,0:77:100:0,231,255	0/0:83,0:83:100:0,250,255	0/0:72,0:72:100:0,216,255	0/0:67,0:67:100:0,201,255	0/0:70,0:70:100:0,210,255	0/0:97,0:97:100:0,255,255	0/0:69,0:69:100:0,207,255	0/0:94,0:94:100:0,255,255	0/0:83,0:83:100:0,250,255	0/0:68,0:68:100:0,204,255	0/0:73,0:73:100:0,219,255	0/0:76,0:76:100:0,228,255	0/0:55,0:55:100:0,165,255	0/0:97,0:97:100:0,255,255	0/0:91,0:91:100:0,255,255	0/0:67,0:67:100:0,201,255	0/0:98,0:98:100:0,255,255	0/0:59,0:59:100:0,177,255	0/0:67,0:67:100:0,201,255	0/0:50,0:50:99:0,150,255	0/0:81,0:81:100:0,244,255	0/0:96,0:96:100:0,255,255	0/0:74,0:74:100:0,222,255	0/0:116,0:116:100:0,255,255	0/0:80,0:80:100:0,240,255	0/0:68,0:68:100:0,204,255	0/0:78,0:78:100:0,234,255	0/0:70,0:70:100:0,210,255	0/0:95,0:95:100:0,255,255	0/0:73,0:73:100:0,219,255	0/0:78,0:78:100:0,234,255	0/0:67,0:67:100:0,201,255	0/0:104,0:104:100:0,255,255	0/0:88,0:88:100:0,255,255	0/0:89,0:89:100:0,255,255	0/0:70,0:70:100:0,210,255	0/0:90,0:90:100:0,255,255	0/0:81,0:81:100:0,244,255	0/0:78,0:78:100:0,234,255	0/0:105,0:105:100:0,255,255	0/0:112,0:112:100:0,255,255	0/0:80,0:80:100:0,240,255	0/0:61,0:61:100:0,183,255	0/0:53,0:53:99:0,159,255	0/0:88,0:88:100:0,255,255	0/0:70,0:70:100:0,210,255	0/0:58,0:58:100:0,174,255	0/0:120,0:120:100:0,255,255	0/0:47,0:47:99:0,141,255	0/0:65,0:65:100:0,195,255	0/0:81,0:81:100:0,244,255	0/0:68,0:68:100:0,204,255	0/0:82,0:82:100:0,247,255	0/0:86,0:86:100:0,255,255	0/0:90,0:90:100:0,255,255	0/0:85,0:85:100:0,255,255	0/0:92,0:92:100:0,255,255	0/0:81,0:81:100:0,244,255	0/0:70,0:70:100:0,210,255	0/0:98,0:98:100:0,255,255	0/0:62,0:62:100:0,186,255	0/0:80,0:80:100:0,240,255	0/0:77,0:77:100:0,231,255	0/0:77,0:77:100:0,231,255	0/0:78,0:78:100:0,234,255	0/0:93,0:93:100:0,255,255	0/0:80,0:80:100:0,240,255	0/0:99,0:99:100:0,255,255	0/0:65,0:65:100:0,195,255	0/0:98,0:98:100:0,255,255	0/0:76,0:76:100:0,228,255	0/0:45,0:45:99:0,135,255	0/0:71,0:71:100:0,213,255	0/0:75,0:75:100:0,225,255	0/0:103,0:103:100:0,255,255	0/0:59,0:59:100:0,177,255	0/0:57,0:57:100:0,171,255	0/0:181,0:181:100:0,255,255	0/0:229,0:229:100:0,255,255	0/0:69,0:69:100:0,207,255	0/0:184,0:184:100:0,255,255	0/0:151,0:151:100:0,255,255	0/0:297,0:297:100:0,255,255	0/0:82,0:82:100:0,247,255	0/0:87,0:87:100:0,255,255	0/0:93,0:93:100:0,255,255	0/0:122,0:122:100:0,255,255	0/0:89,0:89:100:0,255,255	0/0:71,0:71:100:0,213,255	0/0:59,0:59:100:0,177,255	0/0:96,0:96:100:0,255,255	0/0:83,0:83:100:0,250,255	0/0:100,0:100:100:0,255,255	0/0:50,0:50:99:0,150,255	0/0:71,0:71:100:0,213,255	0/0:100,0:100:100:0,255,255	0/0:117,0:117:100:0,255,255	0/0:93,0:93:100:0,255,255	0/0:193,0:193:100:0,255,255	0/0:67,0:67:100:0,201,255	0/0:87,0:87:100:0,255,255
ARME14_CTG_03	966059	SARME14_CTG_03_966059	G	A	.	PASS	AB=0;ABP=0;AC=3;AF=0.011236;AN=267;ANN=A|downstream_gene_variant|MODIFIER|EKO05_001952|EKO05_001952|transcript|EKO05_001952-T1|protein_coding||c.*4904C>T|||||4904|,A|intragenic_variant|MODIFIER|EKO05_001851|null|gene_variant|null|||n.966059G>A||||||;AO=208;CIGAR=1X;DPB=24459;DPRA=0.829599;EPP=4.05428;EPPR=45.7062;GTI=0;LEN=1;MEANALT=1.33333;MQM=59.875;MQMR=59.842;NS=267;NUMALT=1;ODDS=160.946;PAIRED=1;PAIREDR=0.998431;PAO=0;PQA=0;PQR=0;PRO=0;QA=7459;QR=875350;RO=24214;RPL=99;RPP=4.05428;RPPR=46.702;RPR=109;RUN=1;SAF=118;SAP=11.1951;SAR=90;SRF=13498;SRP=697.078;SRR=10716;TYPE=snp;technology.Illumina=1;DP=22040	GT:AD:DP:GQ:PL	0/0:78,0:78:100:0,234,255	0/0:64,0:64:100:0,192,255	0/0:82,0:82:100:0,247,255	0/0:37,0:37:99:0,111,255	0/0:81,0:81:100:0,244,255	0/0:89,0:89:100:0,255,255	0/0:122,0:122:100:0,255,255	0/0:76,0:76:100:0,228,255	0/0:122,0:122:100:0,255,255	0/0:73,0:73:100:0,219,255	0/0:126,0:126:100:0,255,255	0/0:106,0:106:100:0,255,255	0/0:53,1:54:99:0,127,255	0/0:70,0:70:100:0,210,255	0/0:70,0:70:100:0,210,255	0/0:72,0:72:100:0,216,255	0/0:88,0:88:100:0,255,255	0/0:63,0:63:100:0,189,255	0/0:85,0:85:100:0,255,255	0/0:91,0:91:100:0,255,255	0/0:69,0:69:100:0,207,255	0/0:52,0:52:99:0,156,255	0/0:72,0:72:100:0,216,255	0/0:92,0:92:100:0,255,255	0/0:65,0:65:100:0,195,255	0/0:62,0:62:100:0,186,255	0/0:81,0:81:100:0,244,255	0/0:75,0:75:100:0,225,255	0/0:101,0:101:100:0,255,255	0/0:85,0:85:100:0,255,255	0/0:75,0:75:100:0,225,255	0/0:55,0:55:100:0,165,255	0/0:100,0:100:100:0,255,255	0/0:95,0:95:100:0,255,255	0/0:82,0:82:100:0,247,255	0/0:78,0:78:100:0,234,255	0/0:77,0:77:100:0,231,255	0/0:80,0:80:100:0,240,255	0/0:72,0:72:100:0,216,255	0/0:74,0:74:100:0,222,255	0/0:60,0:60:100:0,180,255	0/0:76,0:76:100:0,228,255	0/0:77,0:77:100:0,231,255	0/0:73,0:73:100:0,219,255	0/0:97,0:97:100:0,255,255	0/0:67,0:67:100:0,201,255	0/0:58,0:58:100:0,174,255	0/0:83,0:83:100:0,250,255	0/0:78,0:78:100:0,234,255	0/0:338,0:338:100:0,255,255	0/0:90,0:90:100:0,255,255	0/0:59,0:59:100:0,177,255	0/0:82,0:82:100:0,247,255	1/1:1,64:65:99:255,159,0	0/0:74,0:74:100:0,222,255	1/1:0,68:68:100:255,204,0	0/0:88,0:88:100:0,255,255	1/1:0,67:67:100:255,201,0	0/0:90,0:90:100:0,255,255	0/0:78,0:78:100:0,234,255	0/0:72,0:72:100:0,216,255	0/0:61,0:61:100:0,183,255	0/0:83,0:83:100:0,250,255	0/0:68,0:68:100:0,204,255	0/0:52,0:52:99:0,156,255	0/0:58,0:58:100:0,174,255	0/0:60,0:60:100:0,180,255	0/0:67,0:67:100:0,201,255	0/0:71,0:71:100:0,213,255	0/0:130,0:130:100:0,255,255	0/0:57,0:57:100:0,171,255	0/0:76,0:76:100:0,228,255	0/0:58,0:58:100:0,174,255	0/0:74,0:74:100:0,222,255	0/0:94,0:94:100:0,255,255	0/0:72,0:72:100:0,216,255	0/0:73,0:73:100:0,219,255	0/0:87,0:87:100:0,255,255	0/0:73,0:73:100:0,219,255	0/0:105,0:105:100:0,255,255	0/0:67,0:67:100:0,201,255	0/0:112,1:113:100:0,255,255	0/0:64,0:64:100:0,192,255	0/0:74,0:74:100:0,222,255	0/0:83,0:83:100:0,250,255	0/0:73,0:73:100:0,219,255	0/0:103,0:103:100:0,255,255	0/0:76,0:76:100:0,228,255	0/0:98,0:98:100:0,255,255	0/0:90,0:90:100:0,255,255	0/0:69,0:69:100:0,207,255	0/0:106,0:106:100:0,255,255	0/0:87,0:87:100:0,255,255	0/0:47,0:47:99:0,141,255	0/0:113,0:113:100:0,255,255	0/0:75,0:75:100:0,225,255	0/0:66,0:66:100:0,198,255	0/0:71,0:71:100:0,213,255	0/0:64,0:64:100:0,192,255	0/0:67,0:67:100:0,201,255	0/0:69,0:69:100:0,207,255	0/0:103,0:103:100:0,255,255	0/0:106,1:107:100:0,255,255	0/0:84,0:84:100:0,253,255	0/0:81,0:81:100:0,244,255	0/0:82,0:82:100:0,247,255	0/0:109,0:109:100:0,255,255	0/0:104,0:104:100:0,255,255	0/0:91,0:91:100:0,255,255	0/0:106,0:106:100:0,255,255	0/0:114,0:114:100:0,255,255	0/0:94,0:94:100:0,255,255	0/0:108,0:108:100:0,255,255	0/0:89,0:89:100:0,255,255	0/0:100,0:100:100:0,255,255	0/0:83,0:83:100:0,250,255	0/0:104,0:104:100:0,255,255	0/0:130,0:130:100:0,255,255	0/0:148,0:148:100:0,255,255	0/0:107,0:107:100:0,255,255	0/0:103,0:103:100:0,255,255	0/0:94,0:94:100:0,255,255	0/0:116,0:116:100:0,255,255	0/0:127,0:127:100:0,255,255	0/0:132,0:132:100:0,255,255	0/0:113,0:113:100:0,255,255	0/0:146,0:146:100:0,255,255	0/0:133,0:133:100:0,255,255	0/0:112,0:112:100:0,255,255	0/0:108,0:108:100:0,255,255	0/0:106,0:106:100:0,255,255	0/0:92,1:93:100:0,244,255	0/0:95,0:95:100:0,255,255	0/0:79,0:79:100:0,237,255	0/0:147,0:147:100:0,255,255	0/0:107,0:107:100:0,255,255	0/0:128,0:128:100:0,255,255	0/0:115,0:115:100:0,255,255	0/0:106,0:106:100:0,255,255	0/0:100,0:100:100:0,255,255	0/0:139,0:139:100:0,255,255	0/0:86,0:86:100:0,255,255	0/0:108,0:108:100:0,255,255	0/0:110,0:110:100:0,255,255	0/0:95,0:95:100:0,255,255	0/0:137,0:137:100:0,255,255	0/0:95,0:95:100:0,255,255	0/0:79,0:79:100:0,237,255	0/0:77,0:77:100:0,231,255	0/0:132,0:132:100:0,255,255	0/0:146,0:146:100:0,255,255	0/0:105,0:105:100:0,255,255	0/0:149,0:149:100:0,255,255	0/0:142,0:142:100:0,255,255	0/0:79,0:79:100:0,237,255	0/0:141,0:141:100:0,255,255	0/0:89,0:89:100:0,255,255	0/0:139,0:139:100:0,255,255	0/0:98,0:98:100:0,255,255	0/0:137,0:137:100:0,255,255	0/0:84,0:84:100:0,253,255	0/0:135,0:135:100:0,255,255	0/0:134,0:134:100:0,255,255	0/0:128,0:128:100:0,255,255	0/0:107,0:107:100:0,255,255	0/0:128,0:128:100:0,255,255	0/0:106,0:106:100:0,255,255	0/0:98,0:98:100:0,255,255	0/0:116,0:116:100:0,255,255	0/0:129,0:129:100:0,255,255	0/0:126,0:126:100:0,255,255	0/0:110,0:110:100:0,255,255	0/0:103,0:103:100:0,255,255	0/0:137,0:137:100:0,255,255	0/0:107,0:107:100:0,255,255	0/0:85,0:85:100:0,255,255	0/0:138,0:138:100:0,255,255	0/0:63,0:63:100:0,189,255	0/0:61,0:61:100:0,183,255	0/0:121,0:121:100:0,255,255	0/0:82,0:82:100:0,247,255	0/0:111,0:111:100:0,255,255	0/0:102,0:102:100:0,255,255	0/0:101,0:101:100:0,255,255	0/0:126,0:126:100:0,255,255	0/0:130,0:130:100:0,255,255	0/0:116,0:116:100:0,255,255	0/0:72,0:72:100:0,216,255	0/0:116,0:116:100:0,255,255	0/0:71,0:71:100:0,213,255	0/0:69,0:69:100:0,207,255	0/0:101,0:101:100:0,255,255	0/0:102,0:102:100:0,255,255	0/0:130,0:130:100:0,255,255	0/0:97,0:97:100:0,255,255	0/0:115,0:115:100:0,255,255	0/0:130,0:130:100:0,255,255	0/0:94,0:94:100:0,255,255	0/0:85,0:85:100:0,255,255	0/0:89,0:89:100:0,255,255	0/0:62,0:62:100:0,186,255	0/0:82,0:82:100:0,247,255	0/0:118,0:118:100:0,255,255	0/0:114,0:114:100:0,255,255	0/0:94,0:94:100:0,255,255	0/0:100,0:100:100:0,255,255	0/0:222,0:222:100:0,255,255	0/0:215,0:215:100:0,255,255	0/0:50,0:50:99:0,150,255	0/0:176,0:176:100:0,255,255	0/0:131,0:131:100:0,255,255	0/0:254,0:254:100:0,255,255	0/0:72,1:73:100:0,184,255	0/0:68,0:68:100:0,204,255	0/0:80,0:80:100:0,240,255	0/0:101,0:101:100:0,255,255	0/0:83,0:83:100:0,250,255	0/0:84,0:84:100:0,253,255	0/0:80,0:80:100:0,240,255	0/0:84,1:85:100:0,219,255	0/0:93,0:93:100:0,255,255	0/0:101,0:101:100:0,255,255	0/0:62,0:62:100:0,186,255	0/0:65,0:65:100:0,195,255	0/0:61,0:61:100:0,183,255	0/0:122,0:122:100:0,255,255	0/0:100,1:101:100:0,255,255	0/0:139,0:139:100:0,255,255	0/0:78,0:78:100:0,234,255	0/0:79,0:79:100:0,237,255
ARME14_CTG_03	968007	SARME14_CTG_03_968007	T	G	.	PASS	AB=0;ABP=0;AC=7;AF=0.0262172;AN=267;ANN=G|downstream_gene_variant|MODIFIER|EKO05_001952|EKO05_001952|transcript|EKO05_001952-T1|protein_coding||c.*2956A>C|||||2956|,G|downstream_gene_variant|MODIFIER|EKO05_001953-T1.cds|GENE_EKO05_001953-T1.cds|transcript|EKO05_001953-T1|protein_coding||c.*3422A>C|||||3422|,G|intragenic_variant|MODIFIER|EKO05_001851|null|gene_variant|null|||n.968007T>G||||||;AO=498;CIGAR=1X;DPB=23497;DPRA=0.9758;EPP=35.2597;EPPR=805.327;GTI=0;LEN=1;MEANALT=1;MQM=59.9277;MQMR=59.9234;NS=267;NUMALT=1;ODDS=120.176;PAIRED=1;PAIREDR=0.999304;PAO=0;PQA=0;PQR=0;PRO=0;QA=17675;QR=838562;RO=22982;RPL=268;RPP=9.3067;RPPR=304.401;RPR=230;RUN=1;SAF=192;SAP=59.6779;SAR=306;SRF=9372;SRP=1700.04;SRR=13610;TYPE=snp;technology.Illumina=1;DP=20847	GT:AD:DP:GQ:PL	0/0:72,1:73:100:0,184,255	0/0:100,1:101:100:0,255,255	0/0:93,0:93:100:0,255,255	0/0:47,0:47:99:0,141,255	0/0:110,0:110:100:0,255,255	0/0:89,0:89:100:0,255,255	0/0:135,0:135:100:0,255,255	0/0:115,0:115:100:0,255,255	0/0:150,0:150:100:0,255,255	0/0:86,0:86:100:0,255,255	0/0:176,0:176:100:0,255,255	0/0:102,0:102:100:0,255,255	0/0:48,0:48:99:0,144,255	0/0:70,0:70:100:0,210,255	0/0:68,0:68:100:0,204,255	0/0:82,0:82:100:0,247,255	0/0:79,0:79:100:0,237,255	0/0:41,0:41:99:0,123,255	0/0:80,0:80:100:0,240,255	0/0:77,0:77:100:0,231,255	1/1:0,61:61:100:255,183,0	0/0:69,0:69:100:0,207,255	0/0:70,1:71:100:0,178,255	1/1:0,73:73:100:255,219,0	0/0:71,1:72:100:0,181,255	0/0:67,0:67:100:0,201,255	0/0:77,0:77:100:0,231,255	1/1:0,50:50:99:255,150,0	0/0:94,0:94:100:0,255,255	0/0:84,0:84:100:0,253,255	1/1:0,63:63:100:255,189,0	0/0:52,0:52:99:0,156,255	0/0:85,0:85:100:0,255,255	0/0:74,0:74:100:0,222,255	0/0:75,0:75:100:0,225,255	0/0:82,0:82:100:0,247,255	0/0:67,0:67:100:0,201,255	0/0:87,0:87:100:0,255,255	0/0:80,0:80:100:0,240,255	0/0:62,0:62:100:0,186,255	0/0:60,0:60:100:0,180,255	0/0:86,1:87:100:0,226,255	0/0:47,0:47:99:0,141,255	0/0:56,0:56:100:0,168,255	0/0:80,0:80:100:0,240,255	0/0:75,0:75:100:0,225,255	0/0:56,0:56:100:0,168,255	0/0:71,0:71:100:0,213,255	0/0:80,0:80:100:0,240,255	0/0:371,0:371:100:0,255,255	0/0:82,0:82:100:0,247,255	0/0:57,0:57:100:0,171,255	0/0:85,0:85:100:0,255,255	0/0:54,0:54:100:0,162,255	0/0:71,0:71:100:0,213,255	0/0:81,1:82:100:0,210,255	0/0:79,0:79:100:0,237,255	0/0:80,1:81:100:0,207,255	0/0:77,0:77:100:0,231,255	0/0:69,0:69:100:0,207,255	0/0:86,0:86:100:0,255,255	0/0:58,0:58:100:0,174,255	0/0:68,0:68:100:0,204,255	0/0:45,0:45:99:0,135,255	0/0:50,0:50:99:0,150,255	0/0:52,0:52:99:0,156,255	0/0:57,0:57:100:0,171,255	0/0:47,0:47:99:0,141,255	0/0:76,0:76:100:0,228,255	0/0:148,0:148:100:0,255,255	0/0:52,0:52:99:0,156,255	0/0:66,0:66:100:0,198,255	0/0:59,0:59:100:0,177,255	0/0:72,0:72:100:0,216,255	0/0:107,0:107:100:0,255,255	0/0:59,0:59:100:0,177,255	0/0:59,0:59:100:0,177,255	0/0:65,0:65:100:0,195,255	0/0:77,0:77:100:0,231,255	0/0:99,0:99:100:0,255,255	0/0:58,0:58:100:0,174,255	0/0:91,0:91:100:0,255,255	0/0:56,0:56:100:0,168,255	0/0:65,0:65:100:0,195,255	0/0:87,0:87:100:0,255,255	0/0:66,0:66:100:0,198,255	0/0:77,0:77:100:0,231,255	0/0:71,0:71:100:0,213,255	1/1:0,80:80:100:255,240,0	1/1:0,81:81:100:255,244,0	1/1:0,71:71:100:255,213,0	0/0:90,0:90:100:0,255,255	0/0:61,1:62:99:0,150,255	0/0:40,0:40:99:0,120,255	0/0:72,0:72:100:0,216,255	0/0:57,0:57:100:0,171,255	0/0:63,0:63:100:0,189,255	0/0:50,0:50:99:0,150,255	0/0:74,0:74:100:0,222,255	0/0:69,0:69:100:0,207,255	0/0:79,0:79:100:0,237,255	0/0:89,0:89:100:0,255,255	0/0:118,0:118:100:0,255,255	0/0:91,0:91:100:0,255,255	0/0:76,1:77:100:0,196,255	0/0:96,0:96:100:0,255,255	0/0:86,0:86:100:0,255,255	0/0:99,0:99:100:0,255,255	0/0:65,0:65:100:0,195,255	0/0:103,0:103:100:0,255,255	0/0:86,0:86:100:0,255,255	0/0:76,0:76:100:0,228,255	0/0:69,0:69:100:0,207,255	0/0:91,0:91:100:0,255,255	0/0:86,1:87:100:0,226,255	0/0:89,0:89:100:0,255,255	0/0:87,0:87:100:0,255,255	0/0:126,1:127:100:0,255,255	0/0:121,0:121:100:0,255,255	0/0:102,0:102:100:0,255,255	0/0:108,0:108:100:0,255,255	0/0:116,0:116:100:0,255,255	0/0:125,0:125:100:0,255,255	0/0:127,0:127:100:0,255,255	0/0:102,0:102:100:0,255,255	0/0:87,0:87:100:0,255,255	0/0:128,0:128:100:0,255,255	0/0:88,0:88:100:0,255,255	0/0:101,0:101:100:0,255,255	0/0:92,0:92:100:0,255,255	0/0:89,0:89:100:0,255,255	0/0:90,0:90:100:0,255,255	0/0:99,0:99:100:0,255,255	0/0:102,0:102:100:0,255,255	0/0:93,0:93:100:0,255,255	0/0:80,0:80:100:0,240,255	0/0:110,1:111:100:0,255,255	0/0:115,0:115:100:0,255,255	0/0:98,0:98:100:0,255,255	0/0:89,0:89:100:0,255,255	0/0:97,0:97:100:0,255,255	0/0:82,0:82:100:0,247,255	0/0:111,0:111:100:0,255,255	0/0:83,0:83:100:0,250,255	0/0:86,0:86:100:0,255,255	0/0:120,0:120:100:0,255,255	0/0:80,0:80:100:0,240,255	0/0:87,0:87:100:0,255,255	0/0:75,0:75:100:0,225,255	0/0:74,0:74:100:0,222,255	0/0:127,0:127:100:0,255,255	0/0:96,0:96:100:0,255,255	0/0:130,0:130:100:0,255,255	0/0:105,0:105:100:0,255,255	0/0:69,0:69:100:0,207,255	0/0:101,0:101:100:0,255,255	0/0:81,0:81:100:0,244,255	0/0:83,1:84:100:0,216,255	0/0:107,0:107:100:0,255,255	0/0:119,0:119:100:0,255,255	0/0:68,0:68:100:0,204,255	0/0:94,0:94:100:0,255,255	0/0:122,0:122:100:0,255,255	0/0:97,0:97:100:0,255,255	0/0:108,1:109:100:0,255,255	0/0:88,0:88:100:0,255,255	0/0:90,0:90:100:0,255,255	0/0:100,0:100:100:0,255,255	0/0:114,0:114:100:0,255,255	0/0:97,0:97:100:0,255,255	0/0:97,1:98:100:0,255,255	0/0:84,0:84:100:0,253,255	0/0:86,0:86:100:0,255,255	0/0:100,0:100:100:0,255,255	0/0:70,0:70:100:0,210,255	0/0:93,0:93:100:0,255,255	0/0:135,1:136:100:0,255,255	0/0:45,0:45:99:0,135,255	0/0:88,0:88:100:0,255,255	0/0:103,0:103:100:0,255,255	0/0:86,0:86:100:0,255,255	0/0:100,0:100:100:0,255,255	0/0:102,0:102:100:0,255,255	0/0:90,0:90:100:0,255,255	0/0:102,0:102:100:0,255,255	0/0:127,0:127:100:0,255,255	0/0:119,0:119:100:0,255,255	0/0:85,1:86:100:0,223,255	0/0:89,0:89:100:0,255,255	0/0:61,0:61:100:0,183,255	0/0:83,0:83:100:0,250,255	0/0:103,0:103:100:0,255,255	0/0:99,0:99:100:0,255,255	0/0:79,0:79:100:0,237,255	0/0:93,0:93:100:0,255,255	0/0:112,1:113:100:0,255,255	0/0:113,0:113:100:0,255,255	0/0:105,0:105:100:0,255,255	0/0:101,0:101:100:0,255,255	0/0:101,0:101:100:0,255,255	0/0:58,0:58:100:0,174,255	0/0:103,0:103:100:0,255,255	0/0:113,0:113:100:0,255,255	0/0:93,0:93:100:0,255,255	0/0:102,0:102:100:0,255,255	0/0:89,0:89:100:0,255,255	0/0:198,0:198:100:0,255,255	0/0:215,0:215:100:0,255,255	0/0:67,0:67:100:0,201,255	0/0:203,0:203:100:0,255,255	0/0:144,0:144:100:0,255,255	0/0:285,0:285:100:0,255,255	0/0:101,1:102:100:0,255,255	0/0:75,0:75:100:0,225,255	0/0:93,0:93:100:0,255,255	0/0:126,0:126:100:0,255,255	0/0:90,0:90:100:0,255,255	0/0:95,0:95:100:0,255,255	0/0:78,0:78:100:0,234,255	0/0:98,0:98:100:0,255,255	0/0:115,0:115:100:0,255,255	0/0:119,0:119:100:0,255,255	0/0:69,0:69:100:0,207,255	0/0:67,0:67:100:0,201,255	0/0:93,0:93:100:0,255,255	0/0:121,0:121:100:0,255,255	0/0:89,0:89:100:0,255,255	0/0:165,0:165:100:0,255,255	0/0:101,0:101:100:0,255,255	0/0:86,0:86:100:0,255,255
ARME14_CTG_03	1106184	SARME14_CTG_03_1106184	T	C	.	PASS	AB=0;ABP=0;AC=3;AF=0.011236;AN=267;ANN=C|intergenic_region|MODIFIER|EKO05_002009-EKO05_002010|EKO05_002009-EKO05_002010|intergenic_region|EKO05_002009-EKO05_002010|||n.1106184T>C||||||;AO=282;CIGAR=1X;DPB=21396;DPRA=1.13237;EPP=6.0904;EPPR=331.015;GTI=0;LEN=1;MEANALT=1;MQM=60;MQMR=59.9588;NS=267;NUMALT=1;ODDS=81.9853;PAIRED=0.992908;PAIREDR=0.998861;PAO=0;PQA=0;PQR=0;PRO=0;QA=9926;QR=760966;RO=21070;RPL=103;RPP=47.487;RPPR=1998.25;RPR=179;RUN=1;SAF=168;SAP=25.4642;SAR=114;SRF=12530;SRP=1643.73;SRR=8540;TYPE=snp;technology.Illumina=1;DP=18882	GT:AD:DP:GQ:PL	0/0:61,0:61:100:0,183,255	0/0:91,0:91:100:0,255,255	0/0:78,0:78:100:0,234,255	0/0:27,0:27:99:0,81,255	0/0:83,0:83:100:0,250,255	0/0:83,0:83:100:0,250,255	0/0:124,0:124:100:0,255,255	0/0:130,0:130:100:0,255,255	0/0:121,0:121:100:0,255,255	0/0:81,0:81:100:0,244,255	0/0:147,0:147:100:0,255,255	0/0:111,0:111:100:0,255,255	0/0:42,0:42:99:0,126,255	0/0:55,0:55:100:0,165,255	0/0:55,0:55:100:0,165,255	0/0:63,0:63:100:0,189,255	0/0:79,0:79:100:0,237,255	0/0:38,0:38:99:0,114,255	0/0:79,0:79:100:0,237,255	0/0:88,0:88:100:0,255,255	0/0:72,0:72:100:0,216,255	0/0:49,0:49:99:0,147,255	0/0:75,0:75:100:0,225,255	0/0:92,0:92:100:0,255,255	0/0:83,0:83:100:0,250,255	0/0:71,0:71:100:0,213,255	0/0:69,0:69:100:0,207,255	0/0:49,0:49:99:0,147,255	0/0:67,0:67:100:0,201,255	0/0:65,0:65:100:0,195,255	0/0:51,0:51:99:0,153,255	0/0:47,0:47:99:0,141,255	0/0:64,0:64:100:0,192,255	0/0:70,0:70:100:0,210,255	0/0:63,0:63:100:0,189,255	0/0:75,0:75:100:0,225,255	0/0:60,0:60:100:0,180,255	0/0:89,0:89:100:0,255,255	0/0:68,0:68:100:0,204,255	0/0:54,0:54:100:0,162,255	0/0:55,0:55:100:0,165,255	0/0:65,0:65:100:0,195,255	0/0:54,0:54:100:0,162,255	0/0:68,0:68:100:0,204,255	0/0:96,0:96:100:0,255,255	0/0:74,0:74:100:0,222,255	0/0:52,0:52:99:0,156,255	0/0:58,0:58:100:0,174,255	0/0:56,0:56:100:0,168,255	0/0:285,0:285:100:0,255,255	0/0:65,0:65:100:0,195,255	0/0:58,0:58:100:0,174,255	0/0:59,0:59:100:0,177,255	0/0:61,0:61:100:0,183,255	0/0:53,0:53:99:0,159,255	0/0:70,0:70:100:0,210,255	0/0:65,0:65:100:0,195,255	0/0:46,0:46:99:0,138,255	0/0:58,0:58:100:0,174,255	0/0:72,0:72:100:0,216,255	0/0:77,0:77:100:0,231,255	0/0:50,0:50:99:0,150,255	0/0:70,0:70:100:0,210,255	0/0:42,0:42:99:0,126,255	0/0:62,0:62:100:0,186,255	0/0:38,0:38:99:0,114,255	0/0:49,0:49:99:0,147,255	0/0:49,0:49:99:0,147,255	0/0:49,0:49:99:0,147,255	0/0:116,0:116:100:0,255,255	0/0:59,0:59:100:0,177,255	0/0:49,0:49:99:0,147,255	0/0:55,0:55:100:0,165,255	0/0:65,0:65:100:0,195,255	0/0:92,0:92:100:0,255,255	0/0:60,0:60:100:0,180,255	0/0:54,0:54:100:0,162,255	0/0:65,0:65:100:0,195,255	0/0:53,0:53:99:0,159,255	0/0:81,0:81:100:0,244,255	0/0:60,0:60:100:0,180,255	0/0:83,0:83:100:0,250,255	0/0:68,0:68:100:0,204,255	0/0:72,0:72:100:0,216,255	0/0:83,0:83:100:0,250,255	0/0:63,0:63:100:0,189,255	0/0:75,0:75:100:0,225,255	0/0:63,0:63:100:0,189,255	0/0:67,0:67:100:0,201,255	0/0:73,0:73:100:0,219,255	0/0:44,0:44:99:0,132,255	0/0:58,0:58:100:0,174,255	0/0:65,0:65:100:0,195,255	0/0:54,0:54:100:0,162,255	0/0:81,0:81:100:0,244,255	0/0:60,0:60:100:0,180,255	0/0:58,0:58:100:0,174,255	0/0:49,0:49:99:0,147,255	0/0:71,0:71:100:0,213,255	0/0:56,0:56:100:0,168,255	0/0:73,0:73:100:0,219,255	0/0:78,0:78:100:0,234,255	0/0:132,1:133:100:0,255,255	0/0:64,0:64:100:0,192,255	0/0:67,0:67:100:0,201,255	0/0:51,0:51:99:0,153,255	0/0:92,0:92:100:0,255,255	0/0:63,0:63:100:0,189,255	0/0:67,0:67:100:0,201,255	0/0:75,0:75:100:0,225,255	0/0:68,0:68:100:0,204,255	0/0:63,0:63:100:0,189,255	0/0:72,0:72:100:0,216,255	0/0:94,0:94:100:0,255,255	0/0:82,0:82:100:0,247,255	0/0:85,0:85:100:0,255,255	0/0:67,0:67:100:0,201,255	0/0:113,0:113:100:0,255,255	0/0:138,0:138:100:0,255,255	0/0:85,0:85:100:0,255,255	0/0:76,0:76:100:0,228,255	0/0:70,0:70:100:0,210,255	0/0:119,0:119:100:0,255,255	0/0:120,0:120:100:0,255,255	0/0:123,0:123:100:0,255,255	0/0:91,0:91:100:0,255,255	0/0:93,0:93:100:0,255,255	0/0:91,0:91:100:0,255,255	0/0:61,0:61:100:0,183,255	0/0:72,0:72:100:0,216,255	0/0:89,0:89:100:0,255,255	0/0:99,0:99:100:0,255,255	0/0:87,0:87:100:0,255,255	0/0:75,0:75:100:0,225,255	0/0:94,0:94:100:0,255,255	0/0:55,0:55:100:0,165,255	0/0:103,0:103:100:0,255,255	0/0:79,0:79:100:0,237,255	0/0:90,0:90:100:0,255,255	0/0:116,1:117:100:0,255,255	0/0:107,0:107:100:0,255,255	0/0:88,0:88:100:0,255,255	0/0:100,0:100:100:0,255,255	0/0:89,0:89:100:0,255,255	0/0:77,0:77:100:0,231,255	0/0:103,0:103:100:0,255,255	0/0:80,0:80:100:0,240,255	0/0:77,0:77:100:0,231,255	0/0:79,0:79:100:0,237,255	0/0:84,0:84:100:0,253,255	0/0:113,0:113:100:0,255,255	0/0:82,0:82:100:0,247,255	0/0:110,0:110:100:0,255,255	0/0:112,0:112:100:0,255,255	0/0:71,0:71:100:0,213,255	0/0:78,0:78:100:0,234,255	1/1:0,100:100:100:255,255,0	1/1:0,102:102:100:255,255,0	1/1:0,76:76:100:255,228,0	0/0:121,0:121:100:0,255,255	0/0:77,0:77:100:0,231,255	0/0:96,0:96:100:0,255,255	0/0:100,0:100:100:0,255,255	0/0:78,0:78:100:0,234,255	0/0:76,0:76:100:0,228,255	0/0:77,0:77:100:0,231,255	0/0:100,0:100:100:0,255,255	0/0:84,0:84:100:0,253,255	0/0:93,0:93:100:0,255,255	0/0:95,0:95:100:0,255,255	0/0:86,0:86:100:0,255,255	0/0:82,0:82:100:0,247,255	0/0:69,0:69:100:0,207,255	0/0:109,0:109:100:0,255,255	0/0:75,0:75:100:0,225,255	0/0:87,0:87:100:0,255,255	0/0:155,0:155:100:0,255,255	0/0:58,0:58:100:0,174,255	0/0:77,0:77:100:0,231,255	0/0:99,0:99:100:0,255,255	0/0:83,0:83:100:0,250,255	0/0:93,0:93:100:0,255,255	0/0:87,0:87:100:0,255,255	0/0:74,0:74:100:0,222,255	0/0:95,0:95:100:0,255,255	0/0:98,0:98:100:0,255,255	0/0:89,0:89:100:0,255,255	0/0:50,0:50:99:0,150,255	0/0:68,0:68:100:0,204,255	0/0:74,0:74:100:0,222,255	0/0:73,0:73:100:0,219,255	0/0:78,0:78:100:0,234,255	0/0:73,0:73:100:0,219,255	0/0:84,0:84:100:0,253,255	0/0:92,0:92:100:0,255,255	0/0:109,0:109:100:0,255,255	0/0:115,0:115:100:0,255,255	0/0:76,0:76:100:0,228,255	0/0:85,0:85:100:0,255,255	0/0:75,0:75:100:0,225,255	0/0:56,0:56:100:0,168,255	0/0:85,0:85:100:0,255,255	0/0:94,0:94:100:0,255,255	0/0:77,0:77:100:0,231,255	0/0:69,0:69:100:0,207,255	0/0:61,0:61:100:0,183,255	0/0:188,0:188:100:0,255,255	0/0:237,0:237:100:0,255,255	0/0:71,0:71:100:0,213,255	0/0:173,0:173:100:0,255,255	0/0:166,0:166:100:0,255,255	0/0:264,0:264:100:0,255,255	0/0:90,0:90:100:0,255,255	0/0:65,0:65:100:0,195,255	0/0:80,0:80:100:0,240,255	0/0:122,0:122:100:0,255,255	0/0:90,0:90:100:0,255,255	0/0:86,0:86:100:0,255,255	0/0:86,0:86:100:0,255,255	0/0:76,0:76:100:0,228,255	0/0:94,0:94:100:0,255,255	0/0:104,0:104:100:0,255,255	0/0:76,0:76:100:0,228,255	0/0:48,0:48:99:0,144,255	0/0:75,0:75:100:0,225,255	0/0:121,0:121:100:0,255,255	0/0:89,0:89:100:0,255,255	0/0:172,0:172:100:0,255,255	0/0:85,0:85:100:0,255,255	0/0:77,1:78:100:0,199,255
ARME14_CTG_03	1109624	SARME14_CTG_03_1109624	A	G	.	PASS	AB=0;ABP=0;AC=7;AF=0.0262172;AN=267;ANN=G|intergenic_region|MODIFIER|EKO05_002009-EKO05_002010|EKO05_002009-EKO05_002010|intergenic_region|EKO05_002009-EKO05_002010|||n.1109624A>G||||||;AO=482;CIGAR=1X;DPB=22706;DPRA=0.80898;EPP=12.5432;EPPR=202.165;GTI=0;LEN=1;MEANALT=1.28571;MQM=59.9398;MQMR=59.7173;NS=267;NUMALT=1;ODDS=131.352;PAIRED=1;PAIREDR=0.999099;PAO=0;PQA=0;PQR=0;PRO=0;QA=17070;QR=808369;RO=22203;RPL=227;RPP=6.54232;RPPR=30.7944;RPR=255;RUN=1;SAF=211;SAP=19.2288;SAR=271;SRF=9815;SRP=650.484;SRR=12388;TYPE=snp;technology.Illumina=1;DP=20041	GT:AD:DP:GQ:PL	0/0:73,0:73:100:0,219,255	0/0:85,0:85:100:0,255,255	0/0:84,0:84:100:0,253,255	0/0:39,0:39:99:0,117,255	0/0:111,0:111:100:0,255,255	0/0:98,0:98:100:0,255,255	0/0:146,0:146:100:0,255,255	0/0:85,0:85:100:0,255,255	0/0:137,0:137:100:0,255,255	0/0:88,0:88:100:0,255,255	0/0:135,0:135:100:0,255,255	0/0:121,0:121:100:0,255,255	0/0:56,0:56:100:0,168,255	0/0:60,0:60:100:0,180,255	0/0:61,0:61:100:0,183,255	0/0:77,0:77:100:0,231,255	0/0:85,0:85:100:0,255,255	0/0:41,0:41:99:0,123,255	0/0:86,0:86:100:0,255,255	0/0:74,0:74:100:0,222,255	1/1:0,79:79:100:255,237,0	0/0:66,0:66:100:0,198,255	0/0:68,0:68:100:0,204,255	1/1:0,73:73:100:255,219,0	0/0:58,0:58:100:0,174,255	0/0:60,0:60:100:0,180,255	0/0:64,0:64:100:0,192,255	1/1:0,44:44:99:255,132,0	0/0:86,0:86:100:0,255,255	0/0:56,0:56:100:0,168,255	1/1:0,71:71:100:255,213,0	0/0:62,0:62:100:0,186,255	0/0:63,0:63:100:0,189,255	0/0:63,0:63:100:0,189,255	0/0:59,0:59:100:0,177,255	0/0:60,0:60:100:0,180,255	0/0:64,0:64:100:0,192,255	0/0:78,0:78:100:0,234,255	0/0:73,0:73:100:0,219,255	0/0:72,0:72:100:0,216,255	0/0:58,0:58:100:0,174,255	0/0:90,0:90:100:0,255,255	0/0:51,0:51:99:0,153,255	0/0:72,0:72:100:0,216,255	0/0:85,0:85:100:0,255,255	0/0:71,0:71:100:0,213,255	0/0:60,0:60:100:0,180,255	0/0:57,0:57:100:0,171,255	0/0:55,0:55:100:0,165,255	0/0:354,0:354:100:0,255,255	0/0:79,0:79:100:0,237,255	0/0:59,0:59:100:0,177,255	0/0:81,0:81:100:0,244,255	0/0:70,0:70:100:0,210,255	0/0:68,0:68:100:0,204,255	0/0:63,0:63:100:0,189,255	0/0:83,0:83:100:0,250,255	0/0:66,0:66:100:0,198,255	0/0:67,0:67:100:0,201,255	0/0:64,0:64:100:0,192,255	0/0:80,0:80:100:0,240,255	0/0:56,0:56:100:0,168,255	0/0:70,0:70:100:0,210,255	0/0:70,0:70:100:0,210,255	0/0:63,0:63:100:0,189,255	0/0:51,0:51:99:0,153,255	0/0:56,0:56:100:0,168,255	0/0:52,0:52:99:0,156,255	0/0:74,0:74:100:0,222,255	0/0:129,0:129:100:0,255,255	0/0:54,0:54:100:0,162,255	0/0:61,0:61:100:0,183,255	0/0:62,0:62:100:0,186,255	0/0:67,0:67:100:0,201,255	0/0:89,0:89:100:0,255,255	0/0:72,0:72:100:0,216,255	0/0:68,0:68:100:0,204,255	0/0:71,0:71:100:0,213,255	0/0:62,0:62:100:0,186,255	0/0:108,0:108:100:0,255,255	0/0:67,0:67:100:0,201,255	0/0:91,0:91:100:0,255,255	0/0:66,0:66:100:0,198,255	0/0:52,0:52:99:0,156,255	0/0:87,0:87:100:0,255,255	0/0:66,0:66:100:0,198,255	0/0:61,0:61:100:0,183,255	0/0:78,0:78:100:0,234,255	1/1:0,75:75:100:255,225,0	1/1:0,64:64:100:255,192,0	1/1:0,76:76:100:255,228,0	0/0:88,0:88:100:0,255,255	0/0:76,0:76:100:0,228,255	0/0:52,0:52:99:0,156,255	0/0:72,0:72:100:0,216,255	0/0:80,0:80:100:0,240,255	0/0:56,0:56:100:0,168,255	0/0:59,0:59:100:0,177,255	0/0:78,0:78:100:0,234,255	0/0:66,0:66:100:0,198,255	0/0:77,0:77:100:0,231,255	0/0:68,0:68:100:0,204,255	0/0:126,0:126:100:0,255,255	0/0:73,0:73:100:0,219,255	0/0:58,0:58:100:0,174,255	0/0:77,0:77:100:0,231,255	0/0:100,0:100:100:0,255,255	0/0:90,0:90:100:0,255,255	0/0:85,0:85:100:0,255,255	0/0:91,0:91:100:0,255,255	0/0:100,0:100:100:0,255,255	0/0:97,0:97:100:0,255,255	0/0:73,0:73:100:0,219,255	0/0:88,0:88:100:0,255,255	0/0:93,0:93:100:0,255,255	0/0:83,0:83:100:0,250,255	0/0:86,0:86:100:0,255,255	0/0:74,0:74:100:0,222,255	0/0:114,0:114:100:0,255,255	0/0:87,0:87:100:0,255,255	0/0:89,0:89:100:0,255,255	0/0:100,0:100:100:0,255,255	0/0:84,0:84:100:0,253,255	0/0:107,0:107:100:0,255,255	0/0:102,0:102:100:0,255,255	0/0:96,0:96:100:0,255,255	0/0:99,0:99:100:0,255,255	0/0:110,0:110:100:0,255,255	0/0:97,0:97:100:0,255,255	0/0:92,0:92:100:0,255,255	0/0:96,0:96:100:0,255,255	0/0:105,0:105:100:0,255,255	0/0:117,0:117:100:0,255,255	0/0:79,0:79:100:0,237,255	0/0:101,0:101:100:0,255,255	0/0:76,0:76:100:0,228,255	0/0:118,0:118:100:0,255,255	0/0:96,0:96:100:0,255,255	0/0:100,0:100:100:0,255,255	0/0:102,0:102:100:0,255,255	0/0:108,0:108:100:0,255,255	0/0:73,0:73:100:0,219,255	0/0:90,0:90:100:0,255,255	0/0:86,0:86:100:0,255,255	0/0:77,0:77:100:0,231,255	0/0:119,0:119:100:0,255,255	0/0:66,0:66:100:0,198,255	0/0:73,0:73:100:0,219,255	0/0:83,0:83:100:0,250,255	0/0:100,0:100:100:0,255,255	0/0:116,0:116:100:0,255,255	0/0:99,0:99:100:0,255,255	0/0:139,0:139:100:0,255,255	0/0:80,0:80:100:0,240,255	0/0:74,0:74:100:0,222,255	0/0:91,0:91:100:0,255,255	0/0:86,0:86:100:0,255,255	0/0:100,0:100:100:0,255,255	0/0:72,0:72:100:0,216,255	0/0:115,0:115:100:0,255,255	0/0:77,0:77:100:0,231,255	0/0:95,0:95:100:0,255,255	0/0:124,0:124:100:0,255,255	0/0:106,0:106:100:0,255,255	0/0:88,0:88:100:0,255,255	0/0:87,0:87:100:0,255,255	0/0:96,0:96:100:0,255,255	0/0:78,0:78:100:0,234,255	0/0:85,0:85:100:0,255,255	0/0:93,0:93:100:0,255,255	0/0:90,0:90:100:0,255,255	0/0:87,0:87:100:0,255,255	0/0:60,0:60:100:0,180,255	0/0:95,0:95:100:0,255,255	0/0:92,0:92:100:0,255,255	0/0:82,0:82:100:0,247,255	0/0:135,0:135:100:0,255,255	0/0:70,0:70:100:0,210,255	0/0:75,0:75:100:0,225,255	0/0:118,0:118:100:0,255,255	0/0:74,0:74:100:0,222,255	0/0:106,0:106:100:0,255,255	0/0:80,0:80:100:0,240,255	0/0:80,0:80:100:0,240,255	0/0:108,0:108:100:0,255,255	0/0:104,0:104:100:0,255,255	0/0:99,0:99:100:0,255,255	0/0:67,0:67:100:0,201,255	0/0:68,0:68:100:0,204,255	0/0:71,0:71:100:0,213,255	0/0:68,0:68:100:0,204,255	0/0:97,0:97:100:0,255,255	0/0:89,0:89:100:0,255,255	0/0:91,0:91:100:0,255,255	0/0:74,0:74:100:0,222,255	0/0:106,0:106:100:0,255,255	0/0:127,0:127:100:0,255,255	0/0:80,0:80:100:0,240,255	0/0:82,0:82:100:0,247,255	0/0:86,0:86:100:0,255,255	0/0:47,0:47:99:0,141,255	0/0:72,0:72:100:0,216,255	0/0:103,0:103:100:0,255,255	0/0:81,0:81:100:0,244,255	0/0:71,0:71:100:0,213,255	0/0:77,0:77:100:0,231,255	0/0:237,0:237:100:0,255,255	0/0:237,0:237:100:0,255,255	0/0:78,0:78:100:0,234,255	0/0:172,0:172:100:0,255,255	0/0:142,0:142:100:0,255,255	0/0:297,0:297:100:0,255,255	0/0:94,0:94:100:0,255,255	0/0:83,0:83:100:0,250,255	0/0:92,0:92:100:0,255,255	0/0:95,0:95:100:0,255,255	0/0:100,0:100:100:0,255,255	0/0:70,0:70:100:0,210,255	0/0:93,0:93:100:0,255,255	0/0:93,0:93:100:0,255,255	0/0:90,0:90:100:0,255,255	0/0:107,0:107:100:0,255,255	0/0:63,0:63:100:0,189,255	0/0:74,0:74:100:0,222,255	0/0:76,0:76:100:0,228,255	0/0:154,0:154:100:0,255,255	0/0:111,0:111:100:0,255,255	0/0:160,0:160:100:0,255,255	0/0:82,0:82:100:0,247,255	0/0:108,0:108:100:0,255,255
ARME14_CTG_03	1137057	SARME14_CTG_03_1137057	G	T	.	PASS	AB=0;ABP=0;AC=18;AF=0.0674157;AN=267;ANN=T|upstream_gene_variant|MODIFIER|EKO05_002011|EKO05_002011|transcript|EKO05_002011-T1|protein_coding||c.-4875C>A|||||4875|,T|upstream_gene_variant|MODIFIER|EKO05_002012|EKO05_002012|transcript|EKO05_002012-T1|protein_coding||c.-4209C>A|||||4209|,T|upstream_gene_variant|MODIFIER|EKO05_002013|EKO05_002013|transcript|EKO05_002013-T1|protein_coding||c.-2656C>A|||||2656|,T|intergenic_region|MODIFIER|EKO05_002013-ARO2_1|EKO05_002013-EKO05_002014|intergenic_region|EKO05_002013-EKO05_002014|||n.1137057G>T||||||;AO=1617;CIGAR=1X;DPB=23345;DPRA=1.24931;EPP=13.6474;EPPR=264.189;GTI=0;LEN=1;MEANALT=1.175;MQM=59.8714;MQMR=59.5387;NS=267;NUMALT=1;ODDS=105.238;PAIRED=0.998763;PAIREDR=0.999079;PAO=0;PQA=0;PQR=0;PRO=0;QA=57563;QR=787772;RO=21712;RPL=679;RPP=93.0935;RPPR=1315.06;RPR=938;RUN=1;SAF=752;SAP=20.1578;SAR=865;SRF=10261;SRP=144.638;SRR=11451;TYPE=snp;technology.Illumina=1;DP=20759	GT:AD:DP:GQ:PL	0/0:75,0:75:100:0,225,255	0/0:100,1:101:100:0,255,255	0/0:81,0:81:100:0,244,255	0/0:38,0:38:99:0,114,255	0/0:77,0:77:100:0,231,255	0/0:82,0:82:100:0,247,255	0/0:122,1:123:100:0,255,255	0/0:97,0:97:100:0,255,255	0/0:141,0:141:100:0,255,255	0/0:73,0:73:100:0,219,255	0/0:161,0:161:100:0,255,255	0/0:105,0:105:100:0,255,255	0/0:53,0:53:99:0,159,255	0/0:60,0:60:100:0,180,255	0/0:67,0:67:100:0,201,255	0/0:70,0:70:100:0,210,255	0/0:72,0:72:100:0,216,255	0/0:72,0:72:100:0,216,255	0/0:103,0:103:100:0,255,255	0/0:80,0:80:100:0,240,255	0/0:60,0:60:100:0,180,255	0/0:66,0:66:100:0,198,255	1/1:0,90:90:100:255,255,0	0/0:79,0:79:100:0,237,255	0/0:55,0:55:100:0,165,255	0/0:53,0:53:99:0,159,255	0/0:80,0:80:100:0,240,255	0/0:64,0:64:100:0,192,255	0/0:78,0:78:100:0,234,255	0/0:73,0:73:100:0,219,255	0/0:80,0:80:100:0,240,255	1/1:0,59:59:100:255,177,0	1/1:0,72:72:100:255,216,0	0/0:85,0:85:100:0,255,255	0/0:54,0:54:100:0,162,255	0/0:73,0:73:100:0,219,255	0/0:70,0:70:100:0,210,255	0/0:76,0:76:100:0,228,255	0/0:61,0:61:100:0,183,255	0/0:61,0:61:100:0,183,255	0/0:55,0:55:100:0,165,255	0/0:85,0:85:100:0,255,255	0/0:51,0:51:99:0,153,255	0/0:60,0:60:100:0,180,255	0/0:82,0:82:100:0,247,255	0/0:59,0:59:100:0,177,255	0/0:50,0:50:99:0,150,255	0/0:74,0:74:100:0,222,255	0/0:69,0:69:100:0,207,255	0/0:354,1:355:100:0,255,255	0/0:80,0:80:100:0,240,255	0/0:47,0:47:99:0,141,255	0/0:84,0:84:100:0,253,255	0/0:66,0:66:100:0,198,255	0/0:62,0:62:100:0,186,255	0/0:62,0:62:100:0,186,255	0/0:85,0:85:100:0,255,255	0/0:72,0:72:100:0,216,255	0/0:65,0:65:100:0,195,255	0/0:78,0:78:100:0,234,255	0/0:55,0:55:100:0,165,255	0/0:54,0:54:100:0,162,255	0/0:54,0:54:100:0,162,255	0/0:49,0:49:99:0,147,255	0/0:65,0:65:100:0,195,255	0/0:46,0:46:99:0,138,255	0/0:56,0:56:100:0,168,255	0/0:41,0:41:99:0,123,255	0/0:81,0:81:100:0,244,255	0/0:114,0:114:100:0,255,255	0/0:52,0:52:99:0,156,255	0/0:59,0:59:100:0,177,255	0/0:67,0:67:100:0,201,255	0/0:99,0:99:100:0,255,255	0/0:75,0:75:100:0,225,255	0/0:60,0:60:100:0,180,255	0/0:70,0:70:100:0,210,255	0/0:79,0:79:100:0,237,255	0/0:76,0:76:100:0,228,255	0/0:73,0:73:100:0,219,255	0/0:60,0:60:100:0,180,255	0/0:89,0:89:100:0,255,255	1/1:0,66:66:100:255,198,0	1/1:0,83:83:100:255,250,0	1/1:0,85:85:100:255,255,0	1/1:0,63:63:100:255,189,0	1/1:0,89:89:100:255,255,0	0/0:59,0:59:100:0,177,255	0/0:93,0:93:100:0,255,255	0/0:60,0:60:100:0,180,255	0/0:62,0:62:100:0,186,255	0/0:102,0:102:100:0,255,255	0/0:62,0:62:100:0,186,255	0/0:77,0:77:100:0,231,255	0/0:73,0:73:100:0,219,255	0/0:51,0:51:99:0,153,255	0/0:73,0:73:100:0,219,255	0/0:53,0:53:99:0,159,255	0/0:74,0:74:100:0,222,255	0/0:73,0:73:100:0,219,255	0/0:89,0:89:100:0,255,255	0/0:82,0:82:100:0,247,255	0/0:115,0:115:100:0,255,255	0/0:86,0:86:100:0,255,255	0/0:79,0:79:100:0,237,255	0/0:97,0:97:100:0,255,255	0/0:111,0:111:100:0,255,255	0/0:98,0:98:100:0,255,255	0/0:66,0:66:100:0,198,255	0/0:100,0:100:100:0,255,255	0/0:93,0:93:100:0,255,255	0/0:87,0:87:100:0,255,255	0/0:69,0:69:100:0,207,255	0/0:82,0:82:100:0,247,255	0/0:78,0:78:100:0,234,255	0/0:83,0:83:100:0,250,255	0/0:103,0:103:100:0,255,255	0/0:105,0:105:100:0,255,255	0/0:153,0:153:100:0,255,255	0/0:74,0:74:100:0,222,255	0/0:82,0:82:100:0,247,255	0/0:93,0:93:100:0,255,255	0/0:120,0:120:100:0,255,255	0/0:113,0:113:100:0,255,255	0/0:119,0:119:100:0,255,255	0/0:85,0:85:100:0,255,255	0/0:126,0:126:100:0,255,255	0/0:106,0:106:100:0,255,255	0/0:70,1:71:100:0,178,255	0/0:106,0:106:100:0,255,255	0/0:95,0:95:100:0,255,255	0/0:105,0:105:100:0,255,255	0/0:110,0:110:100:0,255,255	0/0:108,0:108:100:0,255,255	0/0:131,0:131:100:0,255,255	0/0:85,0:85:100:0,255,255	0/0:116,1:117:100:0,255,255	0/0:114,0:114:100:0,255,255	0/0:105,0:105:100:0,255,255	0/0:102,0:102:100:0,255,255	1/1:0,134:134:100:255,255,0	0/0:71,0:71:100:0,213,255	1/1:0,107:107:100:255,255,0	0/0:88,0:88:100:0,255,255	0/0:74,1:75:100:0,190,255	0/0:132,0:132:100:0,255,255	0/0:87,0:87:100:0,255,255	0/0:73,0:73:100:0,219,255	0/0:55,0:55:100:0,165,255	0/0:102,0:102:100:0,255,255	0/0:129,0:129:100:0,255,255	0/0:82,0:82:100:0,247,255	0/0:125,0:125:100:0,255,255	0/0:94,0:94:100:0,255,255	0/0:93,0:93:100:0,255,255	0/0:90,0:90:100:0,255,255	0/0:97,0:97:100:0,255,255	0/0:77,0:77:100:0,231,255	0/0:75,0:75:100:0,225,255	0/0:116,0:116:100:0,255,255	0/0:80,1:81:100:0,207,255	0/0:118,0:118:100:0,255,255	1/1:0,110:110:100:255,255,0	0/0:120,0:120:100:0,255,255	0/0:94,1:95:100:0,250,255	0/0:86,0:86:100:0,255,255	0/0:94,0:94:100:0,255,255	0/0:78,0:78:100:0,234,255	1/1:0,126:126:100:255,255,0	1/1:0,118:118:100:255,255,0	1/1:0,109:109:100:255,255,0	0/0:100,0:100:100:0,255,255	0/0:86,0:86:100:0,255,255	0/0:91,0:91:100:0,255,255	0/0:84,0:84:100:0,253,255	0/0:103,0:103:100:0,255,255	0/0:149,0:149:100:0,255,255	0/0:69,0:69:100:0,207,255	0/0:104,0:104:100:0,255,255	0/0:89,0:89:100:0,255,255	0/0:97,1:98:100:0,255,255	0/0:102,0:102:100:0,255,255	0/0:118,0:118:100:0,255,255	0/0:109,0:109:100:0,255,255	0/0:96,0:96:100:0,255,255	0/0:132,0:132:100:0,255,255	0/0:108,0:108:100:0,255,255	0/0:98,0:98:100:0,255,255	0/0:75,0:75:100:0,225,255	0/0:65,0:65:100:0,195,255	0/0:70,0:70:100:0,210,255	0/0:130,0:130:100:0,255,255	0/0:94,0:94:100:0,255,255	0/0:129,1:130:100:0,255,255	0/0:85,0:85:100:0,255,255	0/0:131,0:131:100:0,255,255	0/0:121,0:121:100:0,255,255	0/0:88,0:88:100:0,255,255	0/0:83,0:83:100:0,250,255	0/0:103,0:103:100:0,255,255	0/0:72,1:73:100:0,184,255	0/0:83,0:83:100:0,250,255	0/0:109,0:109:100:0,255,255	0/0:109,0:109:100:0,255,255	0/0:100,1:101:100:0,255,255	0/0:97,0:97:100:0,255,255	0/0:203,0:203:100:0,255,255	0/0:215,1:216:100:0,255,255	0/0:64,0:64:100:0,192,255	0/0:176,0:176:100:0,255,255	0/0:188,1:189:100:0,255,255	0/0:285,0:285:100:0,255,255	0/0:79,0:79:100:0,237,255	0/0:63,0:63:100:0,189,255	0/0:90,1:91:100:0,238,255	0/0:114,0:114:100:0,255,255	0/0:83,0:83:100:0,250,255	0/0:77,0:77:100:0,231,255	0/0:76,0:76:100:0,228,255	0/0:75,0:75:100:0,225,255	0/0:99,1:100:100:0,255,255	0/0:96,0:96:100:0,255,255	0/0:66,0:66:100:0,198,255	1/1:1,76:77:100:255,196,0	0/0:90,0:90:100:0,255,255	0/0:103,0:103:100:0,255,255	0/0:87,0:87:100:0,255,255	0/0:164,1:165:100:0,255,255	0/0:84,0:84:100:0,253,255	1/1:0,104:104:100:255,255,0
ARME14_CTG_03	1144447	SARME14_CTG_03_1144447	T	C	.	PASS	AB=0;ABP=0;AC=69;AF=0.258427;AN=267;ANN=C|intergenic_region|MODIFIER|EKO05_002013-ARO2_1|EKO05_002013-EKO05_002014|intergenic_region|EKO05_002013-EKO05_002014|||n.1144447T>C||||||;AO=5109;CIGAR=1X;DPB=20302;DPRA=0.997198;EPP=9.23315;EPPR=20.6406;GTI=0;LEN=1;MEANALT=1.33333;MQM=59.9272;MQMR=59.8946;NS=267;NUMALT=1;ODDS=12.6451;PAIRED=0.998826;PAIREDR=0.998741;PAO=0;PQA=0;PQR=0;PRO=0;QA=177949;QR=535139;RO=15088;RPL=2514;RPP=5.79891;RPPR=31.1272;RPR=2595;RUN=1;SAF=3107;SAP=521.981;SAR=2002;SRF=9076;SRP=1354.15;SRR=6012;TYPE=snp;technology.Illumina=1;DP=18290	GT:AD:DP:GQ:PL	0/0:86,0:86:100:0,255,255	0/0:99,0:99:100:0,255,255	0/0:89,0:89:100:0,255,255	0/0:49,0:49:99:0,147,255	0/0:119,0:119:100:0,255,255	1/1:0,100:100:100:255,255,0	1/1:0,82:82:100:255,247,0	1/1:0,102:102:100:255,255,0	0/0:99,1:100:100:0,255,255	0/0:95,0:95:100:0,255,255	0/0:98,0:98:100:0,255,255	0/0:61,9:70:99:114,0,255	0/0:37,0:37:99:0,111,255	0/0:61,0:61:100:0,183,255	0/0:73,0:73:100:0,219,255	0/0:61,0:61:100:0,183,255	0/0:60,0:60:100:0,180,255	0/0:51,0:51:99:0,153,255	0/0:74,0:74:100:0,222,255	0/0:79,0:79:100:0,237,255	0/0:57,0:57:100:0,171,255	0/0:48,0:48:99:0,144,255	0/0:47,0:47:99:0,141,255	0/0:83,0:83:100:0,250,255	0/0:51,0:51:99:0,153,255	0/0:67,0:67:100:0,201,255	0/0:74,0:74:100:0,222,255	0/0:63,0:63:100:0,189,255	0/0:76,0:76:100:0,228,255	0/0:67,0:67:100:0,201,255	0/0:60,0:60:100:0,180,255	0/0:49,0:49:99:0,147,255	0/0:74,0:74:100:0,222,255	1/1:0,56:56:100:255,168,0	1/1:0,68:68:100:255,204,0	0/0:57,0:57:100:0,171,255	1/1:0,84:84:100:255,253,0	1/1:0,69:69:100:255,207,0	1/1:0,62:62:100:255,186,0	0/0:55,0:55:100:0,165,255	0/0:46,0:46:99:0,138,255	0/0:72,0:72:100:0,216,255	0/0:55,0:55:100:0,165,255	0/0:47,0:47:99:0,141,255	0/0:81,0:81:100:0,244,255	0/0:54,0:54:100:0,162,255	0/0:46,0:46:99:0,138,255	0/0:58,0:58:100:0,174,255	0/0:57,0:57:100:0,171,255	0/0:297,0:297:100:0,255,255	0/0:62,0:62:100:0,186,255	0/0:54,0:54:100:0,162,255	1/1:0,72:72:100:255,216,0	1/1:0,63:63:100:255,189,0	1/1:0,43:43:99:255,129,0	1/1:0,72:72:100:255,216,0	1/1:0,80:80:100:255,240,0	1/1:0,67:67:100:255,201,0	1/1:1,55:56:99:255,133,0	1/1:0,73:73:100:255,219,0	1/1:0,56:56:100:255,168,0	1/1:0,57:57:100:255,171,0	1/1:0,56:56:100:255,168,0	1/1:0,56:56:100:255,168,0	1/1:0,57:57:100:255,171,0	1/1:0,44:44:99:255,132,0	1/1:0,49:49:99:255,147,0	1/1:0,58:58:100:255,174,0	0/0:56,0:56:100:0,168,255	0/0:134,0:134:100:0,255,255	1/1:0,55:55:100:255,165,0	0/0:64,0:64:100:0,192,255	1/1:0,56:56:100:255,168,0	1/1:0,55:55:100:255,165,0	0/0:71,0:71:100:0,213,255	0/0:70,0:70:100:0,210,255	0/0:56,0:56:100:0,168,255	0/0:61,0:61:100:0,183,255	0/0:68,0:68:100:0,204,255	0/0:70,0:70:100:0,210,255	0/0:46,0:46:99:0,138,255	0/0:98,0:98:100:0,255,255	0/0:65,0:65:100:0,195,255	0/0:70,0:70:100:0,210,255	0/0:56,0:56:100:0,168,255	0/0:62,0:62:100:0,186,255	0/0:51,0:51:99:0,153,255	0/0:60,0:60:100:0,180,255	0/0:86,0:86:100:0,255,255	0/0:69,0:69:100:0,207,255	0/0:57,0:57:100:0,171,255	1/1:0,67:67:100:255,201,0	1/1:0,76:76:100:255,228,0	1/1:24,32:56:100:255,0,255	0/0:59,0:59:100:0,177,255	0/0:66,0:66:100:0,198,255	1/1:0,55:55:100:255,165,0	1/1:0,41:41:99:255,123,0	1/1:0,71:71:100:255,213,0	0/0:65,0:65:100:0,195,255	0/0:66,0:66:100:0,198,255	0/0:78,0:78:100:0,234,255	0/0:93,0:93:100:0,255,255	0/0:70,0:70:100:0,210,255	0/0:80,0:80:100:0,240,255	0/0:76,0:76:100:0,228,255	0/0:90,0:90:100:0,255,255	0/0:65,1:66:100:0,162,255	0/0:85,0:85:100:0,255,255	1/1:0,73:73:100:255,219,0	0/0:63,0:63:100:0,189,255	0/0:61,0:61:100:0,183,255	0/0:82,0:82:100:0,247,255	0/0:71,0:71:100:0,213,255	1/1:0,74:74:100:255,222,0	0/0:57,0:57:100:0,171,255	0/0:93,0:93:100:0,255,255	0/0:112,0:112:100:0,255,255	1/1:0,126:126:100:255,255,0	0/0:94,0:94:100:0,255,255	0/0:77,0:77:100:0,231,255	1/1:0,77:77:100:255,231,0	1/1:11,99:110:99:255,0,65	0/0:113,0:113:100:0,255,255	0/0:105,0:105:100:0,255,255	0/0:82,0:82:100:0,247,255	0/0:99,0:99:100:0,255,255	0/0:84,0:84:100:0,253,255	1/1:0,80:80:100:255,240,0	0/0:105,0:105:100:0,255,255	1/1:0,68:68:100:255,204,0	1/1:0,82:82:100:255,247,0	0/0:91,0:91:100:0,255,255	0/0:79,0:79:100:0,237,255	0/0:82,0:82:100:0,247,255	0/0:77,0:77:100:0,231,255	0/0:103,0:103:100:0,255,255	0/0:92,0:92:100:0,255,255	0/0:101,0:101:100:0,255,255	0/0:96,0:96:100:0,255,255	0/0:110,0:110:100:0,255,255	0/0:56,0:56:100:0,168,255	0/0:104,0:104:100:0,255,255	0/0:74,0:74:100:0,222,255	0/0:76,0:76:100:0,228,255	0/0:126,0:126:100:0,255,255	0/0:80,0:80:100:0,240,255	0/0:72,0:72:100:0,216,255	0/0:87,0:87:100:0,255,255	0/0:69,0:69:100:0,207,255	0/0:106,0:106:100:0,255,255	0/0:83,0:83:100:0,250,255	0/0:121,0:121:100:0,255,255	0/0:87,0:87:100:0,255,255	0/0:54,0:54:100:0,162,255	0/0:90,0:90:100:0,255,255	0/0:96,0:96:100:0,255,255	0/0:95,0:95:100:0,255,255	0/0:87,0:87:100:0,255,255	0/0:95,0:95:100:0,255,255	0/0:52,0:52:99:0,156,255	0/0:89,0:89:100:0,255,255	0/0:111,0:111:100:0,255,255	0/0:110,0:110:100:0,255,255	1/1:0,82:82:100:255,247,0	1/1:0,77:77:100:255,231,0	1/1:0,83:83:100:255,250,0	1/1:0,103:103:100:255,255,0	0/0:87,0:87:100:0,255,255	0/0:105,0:105:100:0,255,255	0/0:97,0:97:100:0,255,255	0/0:69,0:69:100:0,207,255	0/0:67,0:67:100:0,201,255	0/0:103,0:103:100:0,255,255	0/0:79,0:79:100:0,237,255	1/1:0,73:73:100:255,219,0	1/1:0,141:141:100:255,255,0	0/0:64,0:64:100:0,192,255	0/0:54,0:54:100:0,162,255	0/0:119,0:119:100:0,255,255	0/0:76,0:76:100:0,228,255	0/0:89,0:89:100:0,255,255	1/1:0,88:88:100:255,255,0	1/1:0,77:77:100:255,231,0	0/0:78,0:78:100:0,234,255	1/1:0,122:122:100:255,255,0	1/1:0,82:82:100:255,247,0	0/0:62,1:63:99:0,153,255	1/1:0,76:76:100:255,228,0	1/1:0,61:61:100:255,183,0	1/1:0,74:74:100:255,222,0	1/1:0,75:75:100:255,225,0	1/1:0,74:74:100:255,222,0	1/1:0,76:76:100:255,228,0	1/1:0,99:99:100:255,255,0	1/1:0,124:124:100:255,255,0	0/0:110,0:110:100:0,255,255	1/1:0,79:79:100:255,237,0	1/1:0,82:82:100:255,247,0	1/1:0,85:85:100:255,255,0	1/1:0,50:50:99:255,150,0	0/0:67,0:67:100:0,201,255	1/1:0,111:111:100:255,255,0	1/1:0,90:90:100:255,255,0	1/1:0,73:73:100:255,219,0	1/1:0,75:75:100:255,225,0	0/0:167,0:167:100:0,255,255	0/0:215,0:215:100:0,255,255	0/0:61,0:61:100:0,183,255	0/0:137,1:138:100:0,255,255	0/0:128,1:129:100:0,255,255	0/0:229,0:229:100:0,255,255	0/0:99,0:99:100:0,255,255	0/0:77,0:77:100:0,231,255	0/0:90,0:90:100:0,255,255	0/0:109,0:109:100:0,255,255	0/0:90,1:91:100:0,238,255	0/0:88,0:88:100:0,255,255	0/0:68,0:68:100:0,204,255	0/0:80,0:80:100:0,240,255	0/0:88,0:88:100:0,255,255	0/0:104,0:104:100:0,255,255	0/0:46,0:46:99:0,138,255	0/0:68,0:68:100:0,204,255	0/0:78,0:78:100:0,234,255	0/0:54,0:54:100:0,162,255	0/0:71,0:71:100:0,213,255	0/0:108,0:108:100:0,255,255	0/0:49,0:49:99:0,147,255	0/0:49,0:49:99:0,147,255
ARME14_CTG_03	1144922	SARME14_CTG_03_1144922	A	G	.	PASS	AB=0;ABP=0;AC=10;AF=0.0374532;AN=267;ANN=G|intergenic_region|MODIFIER|EKO05_002013-ARO2_1|EKO05_002013-EKO05_002014|intergenic_region|EKO05_002013-EKO05_002014|||n.1144922A>G||||||;AO=832;CIGAR=1X;DPB=22095;DPRA=1.13251;EPP=8.53294;EPPR=130.742;GTI=0;LEN=1;MEANALT=1.33333;MQM=60;MQMR=59.9575;NS=267;NUMALT=1;ODDS=103.312;PAIRED=1;PAIREDR=0.998774;PAO=0;PQA=0;PQR=0;PRO=0;QA=29510;QR=753801;RO=21211;RPL=385;RPP=13.0429;RPPR=4.41171;RPR=447;RUN=1;SAF=352;SAP=45.7716;SAR=480;SRF=9290;SRP=711.665;SRR=11921;TYPE=snp;technology.Illumina=1;DP=19542	GT:AD:DP:GQ:PL	0/0:83,0:83:100:0,250,255	0/0:102,0:102:100:0,255,255	0/0:116,0:116:100:0,255,255	0/0:46,0:46:99:0,138,255	0/0:88,0:88:100:0,255,255	0/0:96,0:96:100:0,255,255	0/0:121,0:121:100:0,255,255	0/0:95,0:95:100:0,255,255	0/0:141,0:141:100:0,255,255	0/0:97,0:97:100:0,255,255	0/0:131,0:131:100:0,255,255	1/1:18,90:108:100:255,0,255	1/1:1,47:48:99:255,108,0	0/0:68,0:68:100:0,204,255	0/0:72,0:72:100:0,216,255	0/0:79,0:79:100:0,237,255	0/0:67,0:67:100:0,201,255	0/0:50,0:50:99:0,150,255	0/0:61,0:61:100:0,183,255	0/0:93,0:93:100:0,255,255	0/0:42,0:42:99:0,126,255	0/0:65,0:65:100:0,195,255	0/0:62,0:62:100:0,186,255	0/0:104,0:104:100:0,255,255	0/0:70,0:70:100:0,210,255	0/0:47,0:47:99:0,141,255	0/0:69,0:69:100:0,207,255	0/0:39,0:39:99:0,117,255	0/0:72,0:72:100:0,216,255	0/0:55,0:55:100:0,165,255	0/0:84,1:85:100:0,219,255	0/0:59,1:60:99:0,144,255	0/0:91,0:91:100:0,255,255	0/0:67,0:67:100:0,201,255	0/0:47,0:47:99:0,141,255	0/0:68,0:68:100:0,204,255	0/0:55,0:55:100:0,165,255	0/0:70,0:70:100:0,210,255	0/0:73,0:73:100:0,219,255	0/0:37,0:37:99:0,111,255	0/0:44,0:44:99:0,132,255	0/0:76,0:76:100:0,228,255	0/0:52,0:52:99:0,156,255	0/0:51,0:51:99:0,153,255	0/0:79,0:79:100:0,237,255	0/0:70,0:70:100:0,210,255	0/0:50,0:50:99:0,150,255	0/0:60,0:60:100:0,180,255	0/0:77,0:77:100:0,231,255	0/0:323,0:323:100:0,255,255	0/0:73,0:73:100:0,219,255	0/0:42,0:42:99:0,126,255	0/0:62,0:62:100:0,186,255	0/0:48,0:48:99:0,144,255	0/0:61,0:61:100:0,183,255	0/0:75,0:75:100:0,225,255	0/0:94,0:94:100:0,255,255	0/0:68,0:68:100:0,204,255	0/0:52,0:52:99:0,156,255	0/0:63,0:63:100:0,189,255	0/0:62,0:62:100:0,186,255	0/0:66,0:66:100:0,198,255	0/0:55,0:55:100:0,165,255	0/0:57,0:57:100:0,171,255	0/0:50,0:50:99:0,150,255	0/0:60,0:60:100:0,180,255	0/0:47,0:47:99:0,141,255	0/0:45,0:45:99:0,135,255	0/0:75,0:75:100:0,225,255	0/0:122,0:122:100:0,255,255	0/0:44,0:44:99:0,132,255	0/0:53,0:53:99:0,159,255	0/0:63,0:63:100:0,189,255	0/0:87,0:87:100:0,255,255	0/0:90,0:90:100:0,255,255	0/0:41,0:41:99:0,123,255	0/0:63,0:63:100:0,189,255	0/0:67,0:67:100:0,201,255	0/0:59,0:59:100:0,177,255	0/0:52,0:52:99:0,156,255	0/0:47,0:47:99:0,141,255	0/0:99,0:99:100:0,255,255	0/0:63,0:63:100:0,189,255	0/0:64,0:64:100:0,192,255	0/0:80,1:81:100:0,207,255	0/0:49,0:49:99:0,147,255	0/0:79,0:79:100:0,237,255	0/0:56,0:56:100:0,168,255	0/0:75,0:75:100:0,225,255	0/0:75,0:75:100:0,225,255	0/0:63,0:63:100:0,189,255	0/0:80,0:80:100:0,240,255	0/0:77,0:77:100:0,231,255	0/0:53,0:53:99:0,159,255	0/0:60,0:60:100:0,180,255	0/0:54,0:54:100:0,162,255	0/0:59,0:59:100:0,177,255	0/0:49,0:49:99:0,147,255	0/0:66,0:66:100:0,198,255	0/0:71,0:71:100:0,213,255	0/0:75,0:75:100:0,225,255	0/0:77,0:77:100:0,231,255	0/0:116,0:116:100:0,255,255	0/0:67,0:67:100:0,201,255	0/0:80,0:80:100:0,240,255	0/0:81,0:81:100:0,244,255	0/0:117,0:117:100:0,255,255	0/0:74,0:74:100:0,222,255	0/0:73,0:73:100:0,219,255	0/0:70,0:70:100:0,210,255	0/0:86,0:86:100:0,255,255	0/0:69,0:69:100:0,207,255	0/0:78,0:78:100:0,234,255	0/0:82,0:82:100:0,247,255	0/0:110,0:110:100:0,255,255	0/0:80,0:80:100:0,240,255	0/0:72,0:72:100:0,216,255	0/0:130,0:130:100:0,255,255	0/0:114,0:114:100:0,255,255	0/0:75,0:75:100:0,225,255	0/0:85,0:85:100:0,255,255	0/0:96,0:96:100:0,255,255	0/0:125,0:125:100:0,255,255	0/0:120,0:120:100:0,255,255	0/0:98,0:98:100:0,255,255	0/0:103,0:103:100:0,255,255	0/0:105,0:105:100:0,255,255	0/0:94,0:94:100:0,255,255	0/0:85,0:85:100:0,255,255	0/0:100,0:100:100:0,255,255	0/0:87,0:87:100:0,255,255	0/0:95,0:95:100:0,255,255	0/0:93,0:93:100:0,255,255	0/0:98,0:98:100:0,255,255	0/0:103,0:103:100:0,255,255	0/0:89,0:89:100:0,255,255	0/0:119,0:119:100:0,255,255	0/0:122,0:122:100:0,255,255	0/0:72,0:72:100:0,216,255	0/0:113,0:113:100:0,255,255	0/0:118,0:118:100:0,255,255	0/0:59,0:59:100:0,177,255	0/0:106,0:106:100:0,255,255	0/0:98,0:98:100:0,255,255	0/0:92,0:92:100:0,255,255	0/0:95,0:95:100:0,255,255	0/0:50,0:50:99:0,150,255	0/0:74,0:74:100:0,222,255	0/0:73,0:73:100:0,219,255	0/0:56,0:56:100:0,168,255	0/0:100,0:100:100:0,255,255	0/0:63,0:63:100:0,189,255	0/0:138,0:138:100:0,255,255	0/0:112,0:112:100:0,255,255	0/0:77,0:77:100:0,231,255	0/0:90,0:90:100:0,255,255	0/0:111,0:111:100:0,255,255	0/0:97,0:97:100:0,255,255	0/0:80,0:80:100:0,240,255	0/0:109,0:109:100:0,255,255	0/0:68,0:68:100:0,204,255	0/0:91,0:91:100:0,255,255	0/0:104,0:104:100:0,255,255	0/0:106,0:106:100:0,255,255	0/0:85,0:85:100:0,255,255	0/0:93,0:93:100:0,255,255	0/0:102,0:102:100:0,255,255	0/0:86,0:86:100:0,255,255	0/0:104,0:104:100:0,255,255	0/0:111,0:111:100:0,255,255	0/0:106,0:106:100:0,255,255	0/0:81,0:81:100:0,244,255	0/0:78,0:78:100:0,234,255	0/0:114,0:114:100:0,255,255	0/0:91,0:91:100:0,255,255	0/0:81,0:81:100:0,244,255	0/0:116,0:116:100:0,255,255	0/0:64,0:64:100:0,192,255	0/0:65,0:65:100:0,195,255	0/0:101,0:101:100:0,255,255	0/0:77,0:77:100:0,231,255	0/0:90,0:90:100:0,255,255	0/0:95,0:95:100:0,255,255	0/0:101,0:101:100:0,255,255	0/0:88,0:88:100:0,255,255	0/0:108,0:108:100:0,255,255	0/0:93,0:93:100:0,255,255	0/0:59,0:59:100:0,177,255	0/0:99,0:99:100:0,255,255	0/0:78,0:78:100:0,234,255	0/0:89,0:89:100:0,255,255	0/0:83,0:83:100:0,250,255	0/0:72,0:72:100:0,216,255	0/0:66,0:66:100:0,198,255	0/0:90,0:90:100:0,255,255	0/0:84,0:84:100:0,253,255	0/0:104,0:104:100:0,255,255	0/0:85,0:85:100:0,255,255	0/0:81,0:81:100:0,244,255	0/0:84,0:84:100:0,253,255	0/0:52,0:52:99:0,156,255	0/0:101,0:101:100:0,255,255	0/0:95,0:95:100:0,255,255	0/0:76,0:76:100:0,228,255	0/0:82,0:82:100:0,247,255	0/0:69,0:69:100:0,207,255	0/0:209,0:209:100:0,255,255	0/0:229,1:230:100:0,255,255	0/0:70,0:70:100:0,210,255	0/0:158,0:158:100:0,255,255	0/0:173,0:173:100:0,255,255	1/1:0,274:274:100:255,255,0	0/0:102,0:102:100:0,255,255	0/0:89,0:89:100:0,255,255	0/0:85,0:85:100:0,255,255	0/0:129,0:129:100:0,255,255	0/0:91,0:91:100:0,255,255	0/0:81,0:81:100:0,244,255	0/0:93,0:93:100:0,255,255	0/0:76,0:76:100:0,228,255	0/0:90,1:91:100:0,238,255	0/0:111,0:111:100:0,255,255	0/0:53,0:53:99:0,159,255	0/0:67,0:67:100:0,201,255	0/0:95,0:95:100:0,255,255	0/0:112,0:112:100:0,255,255	0/0:86,0:86:100:0,255,255	0/0:160,0:160:100:0,255,255	0/0:96,0:96:100:0,255,255	0/0:98,1:99:100:0,255,255
ARME14_CTG_03	1151169	SARME14_CTG_03_1151169	A	G	.	PASS	AB=0;ABP=0;AC=25;AF=0.093633;AN=267;ANN=G|intergenic_region|MODIFIER|EKO05_002013-ARO2_1|EKO05_002013-EKO05_002014|intergenic_region|EKO05_002013-EKO05_002014|||n.1151169A>G||||||;AO=1586;CIGAR=1X;DPB=20385;DPRA=0.867026;EPP=3.05959;EPPR=168.776;GTI=0;LEN=1;MEANALT=1.13333;MQM=59.3184;MQMR=59.1632;NS=267;NUMALT=1;ODDS=95.7461;PAIRED=0.998739;PAIREDR=0.998719;PAO=0;PQA=0;PQR=0;PRO=0;QA=56736;QR=662483;RO=18738;RPL=818;RPP=6.43318;RPPR=10.1378;RPR=768;RUN=1;SAF=730;SAP=24.7469;SAR=856;SRF=8514;SRP=341.873;SRR=10224;TYPE=snp;technology.Illumina=1;DP=18052	GT:AD:DP:GQ:PL	0/0:67,0:67:100:0,201,255	0/0:77,0:77:100:0,231,255	0/0:73,0:73:100:0,219,255	0/0:41,0:41:99:0,123,255	0/0:79,0:79:100:0,237,255	0/0:89,0:89:100:0,255,255	0/0:125,0:125:100:0,255,255	0/0:75,0:75:100:0,225,255	0/0:114,0:114:100:0,255,255	0/0:80,0:80:100:0,240,255	0/0:130,0:130:100:0,255,255	0/0:102,1:103:100:0,255,255	0/0:44,0:44:99:0,132,255	0/0:57,0:57:100:0,171,255	0/0:68,0:68:100:0,204,255	1/1:0,54:54:100:255,162,0	0/0:77,0:77:100:0,231,255	1/1:0,60:60:100:255,180,0	0/0:98,0:98:100:0,255,255	1/1:0,60:60:100:255,180,0	1/1:0,57:57:100:255,171,0	0/0:60,0:60:100:0,180,255	0/0:63,0:63:100:0,189,255	1/1:0,72:72:100:255,216,0	0/0:66,0:66:100:0,198,255	1/1:5,38:43:99:255,0,51	0/0:66,0:66:100:0,198,255	1/1:0,51:51:99:255,153,0	0/0:70,0:70:100:0,210,255	0/0:64,0:64:100:0,192,255	1/1:0,69:69:100:255,207,0	0/0:57,0:57:100:0,171,255	0/0:84,0:84:100:0,253,255	0/0:67,0:67:100:0,201,255	0/0:50,0:50:99:0,150,255	0/0:67,0:67:100:0,201,255	0/0:50,0:50:99:0,150,255	0/0:60,0:60:100:0,180,255	0/0:73,0:73:100:0,219,255	0/0:58,0:58:100:0,174,255	0/0:48,0:48:99:0,144,255	0/0:73,0:73:100:0,219,255	0/0:39,0:39:99:0,117,255	0/0:53,0:53:99:0,159,255	0/0:89,0:89:100:0,255,255	0/0:54,0:54:100:0,162,255	0/0:37,0:37:99:0,111,255	0/0:56,0:56:100:0,168,255	0/0:57,0:57:100:0,171,255	0/0:274,0:274:100:0,255,255	1/1:0,54:54:100:255,162,0	0/0:39,0:39:99:0,117,255	0/0:75,0:75:100:0,225,255	0/0:65,0:65:100:0,195,255	0/0:38,0:38:99:0,114,255	0/0:49,0:49:99:0,147,255	0/0:71,0:71:100:0,213,255	0/0:41,0:41:99:0,123,255	0/0:67,0:67:100:0,201,255	0/0:52,0:52:99:0,156,255	0/0:50,0:50:99:0,150,255	0/0:55,0:55:100:0,165,255	0/0:43,0:43:99:0,129,255	0/0:54,0:54:100:0,162,255	0/0:79,0:79:100:0,237,255	0/0:41,0:41:99:0,123,255	0/0:41,0:41:99:0,123,255	0/0:43,0:43:99:0,129,255	0/0:61,0:61:100:0,183,255	0/0:108,0:108:100:0,255,255	0/0:46,0:46:99:0,138,255	1/1:0,67:67:100:255,201,0	0/0:55,0:55:100:0,165,255	0/0:75,0:75:100:0,225,255	1/1:0,104:104:100:255,255,0	1/1:0,61:61:100:255,183,0	1/1:0,60:60:100:255,180,0	0/0:65,0:65:100:0,195,255	0/0:70,0:70:100:0,210,255	0/0:65,0:65:100:0,195,255	0/0:65,0:65:100:0,195,255	0/0:79,0:79:100:0,237,255	0/0:50,0:50:99:0,150,255	0/0:52,0:52:99:0,156,255	0/0:76,0:76:100:0,228,255	0/0:49,0:49:99:0,147,255	0/0:69,0:69:100:0,207,255	1/1:0,51:51:99:255,153,0	1/1:0,72:72:100:255,216,0	1/1:0,67:67:100:255,201,0	1/1:0,57:57:100:255,171,0	0/0:48,0:48:99:0,144,255	0/0:76,0:76:100:0,228,255	0/0:52,0:52:99:0,156,255	0/0:62,0:62:100:0,186,255	0/0:49,0:49:99:0,147,255	0/0:59,0:59:100:0,177,255	0/0:54,0:54:100:0,162,255	0/0:59,0:59:100:0,177,255	0/0:48,1:49:99:0,111,255	0/0:63,0:63:100:0,189,255	0/0:75,0:75:100:0,225,255	0/0:92,0:92:100:0,255,255	0/0:57,0:57:100:0,171,255	0/0:64,0:64:100:0,192,255	0/0:69,0:69:100:0,207,255	0/0:98,0:98:100:0,255,255	0/0:81,0:81:100:0,244,255	0/0:67,0:67:100:0,201,255	0/0:75,0:75:100:0,225,255	0/0:88,0:88:100:0,255,255	0/0:76,0:76:100:0,228,255	0/0:81,0:81:100:0,244,255	0/0:90,0:90:100:0,255,255	0/0:80,0:80:100:0,240,255	0/0:69,0:69:100:0,207,255	0/0:84,0:84:100:0,253,255	0/0:110,0:110:100:0,255,255	0/0:107,0:107:100:0,255,255	0/0:71,0:71:100:0,213,255	0/0:85,0:85:100:0,255,255	0/0:71,0:71:100:0,213,255	0/0:109,0:109:100:0,255,255	0/0:122,0:122:100:0,255,255	0/0:109,0:109:100:0,255,255	0/0:104,0:104:100:0,255,255	0/0:114,0:114:100:0,255,255	0/0:85,0:85:100:0,255,255	0/0:66,0:66:100:0,198,255	0/0:63,0:63:100:0,189,255	0/0:71,0:71:100:0,213,255	0/0:77,0:77:100:0,231,255	0/0:98,0:98:100:0,255,255	0/0:72,0:72:100:0,216,255	0/0:102,0:102:100:0,255,255	0/0:81,0:81:100:0,244,255	0/0:88,0:88:100:0,255,255	0/0:103,0:103:100:0,255,255	1/1:0,87:87:100:255,255,0	0/0:84,0:84:100:0,253,255	0/0:101,0:101:100:0,255,255	0/0:77,0:77:100:0,231,255	0/0:87,0:87:100:0,255,255	0/0:99,0:99:100:0,255,255	0/0:67,0:67:100:0,201,255	0/0:109,0:109:100:0,255,255	0/0:70,0:70:100:0,210,255	0/0:63,0:63:100:0,189,255	0/0:81,0:81:100:0,244,255	0/0:65,0:65:100:0,195,255	0/0:103,0:103:100:0,255,255	0/0:73,0:73:100:0,219,255	0/0:124,1:125:100:0,255,255	0/0:84,0:84:100:0,253,255	0/0:84,0:84:100:0,253,255	0/0:88,0:88:100:0,255,255	0/0:85,0:85:100:0,255,255	0/0:101,0:101:100:0,255,255	0/0:93,0:93:100:0,255,255	0/0:102,0:102:100:0,255,255	0/0:67,0:67:100:0,201,255	0/0:90,0:90:100:0,255,255	0/0:102,0:102:100:0,255,255	0/0:96,0:96:100:0,255,255	0/0:102,0:102:100:0,255,255	0/0:90,0:90:100:0,255,255	0/0:93,0:93:100:0,255,255	0/0:74,0:74:100:0,222,255	0/0:105,0:105:100:0,255,255	0/0:82,0:82:100:0,247,255	0/0:79,0:79:100:0,237,255	0/0:74,0:74:100:0,222,255	0/0:54,0:54:100:0,162,255	0/0:95,0:95:100:0,255,255	0/0:108,0:108:100:0,255,255	0/0:77,0:77:100:0,231,255	0/0:133,0:133:100:0,255,255	0/0:57,0:57:100:0,171,255	0/0:60,0:60:100:0,180,255	0/0:93,1:94:100:0,247,255	0/0:75,0:75:100:0,225,255	0/0:91,0:91:100:0,255,255	0/0:80,0:80:100:0,240,255	0/0:99,0:99:100:0,255,255	0/0:87,0:87:100:0,255,255	0/0:88,0:88:100:0,255,255	0/0:102,0:102:100:0,255,255	0/0:66,0:66:100:0,198,255	0/0:79,0:79:100:0,237,255	0/0:57,0:57:100:0,171,255	0/0:81,0:81:100:0,244,255	0/0:86,0:86:100:0,255,255	0/0:100,0:100:100:0,255,255	0/0:82,0:82:100:0,247,255	0/0:85,0:85:100:0,255,255	0/0:114,0:114:100:0,255,255	0/0:109,0:109:100:0,255,255	0/0:71,0:71:100:0,213,255	0/0:51,0:51:99:0,153,255	0/0:63,0:63:100:0,189,255	0/0:50,0:50:99:0,150,255	0/0:74,0:74:100:0,222,255	0/0:111,0:111:100:0,255,255	0/0:88,0:88:100:0,255,255	0/0:86,0:86:100:0,255,255	0/0:61,0:61:100:0,183,255	0/0:203,0:203:100:0,255,255	0/0:203,0:203:100:0,255,255	0/0:57,0:57:100:0,171,255	0/0:164,0:164:100:0,255,255	0/0:141,0:141:100:0,255,255	0/0:245,0:245:100:0,255,255	0/0:75,0:75:100:0,225,255	0/0:69,0:69:100:0,207,255	0/0:76,0:76:100:0,228,255	0/0:96,0:96:100:0,255,255	0/0:74,0:74:100:0,222,255	0/0:85,0:85:100:0,255,255	0/0:53,0:53:99:0,159,255	0/0:70,0:70:100:0,210,255	0/0:88,0:88:100:0,255,255	1/1:1,110:111:100:255,255,0	0/0:51,0:51:99:0,153,255	0/0:59,0:59:100:0,177,255	0/0:72,0:72:100:0,216,255	0/0:96,0:96:100:0,255,255	1/1:0,81:81:100:255,244,0	0/0:125,0:125:100:0,255,255	1/1:0,84:84:100:255,253,0	0/0:74,0:74:100:0,222,255
ARME14_CTG_03	1152297	SARME14_CTG_03_1152297	T	A	.	PASS	AB=0;ABP=0;AC=8;AF=0.0299625;AN=267;ANN=A|intergenic_region|MODIFIER|EKO05_002013-ARO2_1|EKO05_002013-EKO05_002014|intergenic_region|EKO05_002013-EKO05_002014|||n.1152297T>A||||||;AO=538;CIGAR=1X;DPB=19553;DPRA=1.06185;EPP=119.656;EPPR=3471.75;GTI=0;LEN=1;MEANALT=1.15789;MQM=59.9572;MQMR=59.5693;NS=267;NUMALT=1;ODDS=137.136;PAIRED=1;PAIREDR=0.998894;PAO=0;PQA=0;PQR=0;PRO=0;QA=19155;QR=688311;RO=18992;RPL=167;RPP=170.981;RPPR=3042.56;RPR=371;RUN=1;SAF=357;SAP=128.035;SAR=181;SRF=11270;SRP=1442.31;SRR=7722;TYPE=snp;technology.Illumina=1;DP=17266	GT:AD:DP:GQ:PL	0/0:88,0:88:100:0,255,255	0/0:108,0:108:100:0,255,255	0/0:91,0:91:100:0,255,255	0/0:58,0:58:100:0,174,255	0/0:104,0:104:100:0,255,255	0/0:95,0:95:100:0,255,255	0/0:110,0:110:100:0,255,255	0/0:107,1:108:100:0,255,255	0/0:114,0:114:100:0,255,255	0/0:88,0:88:100:0,255,255	0/0:140,0:140:100:0,255,255	0/0:83,0:83:100:0,250,255	0/0:58,0:58:100:0,174,255	1/1:0,56:56:100:255,168,0	1/1:0,66:66:100:255,198,0	0/0:61,0:61:100:0,183,255	1/1:0,74:74:100:255,222,0	0/0:50,0:50:99:0,150,255	1/1:0,76:76:100:255,228,0	0/0:67,0:67:100:0,201,255	0/0:56,0:56:100:0,168,255	0/0:64,0:64:100:0,192,255	0/0:65,0:65:100:0,195,255	0/0:71,0:71:100:0,213,255	1/1:0,44:44:99:255,132,0	0/0:57,0:57:100:0,171,255	1/1:0,78:78:100:255,234,0	0/0:47,0:47:99:0,141,255	1/1:0,81:81:100:255,244,0	1/1:1,52:53:99:255,124,0	0/0:63,0:63:100:0,189,255	0/0:38,0:38:99:0,114,255	0/0:88,0:88:100:0,255,255	0/0:75,0:75:100:0,225,255	0/0:70,0:70:100:0,210,255	0/0:64,0:64:100:0,192,255	0/0:60,0:60:100:0,180,255	0/0:78,0:78:100:0,234,255	0/0:57,0:57:100:0,171,255	0/0:55,0:55:100:0,165,255	0/0:44,0:44:99:0,132,255	0/0:65,0:65:100:0,195,255	0/0:55,1:56:99:0,133,255	0/0:58,0:58:100:0,174,255	0/0:83,0:83:100:0,250,255	0/0:53,0:53:99:0,159,255	0/0:38,0:38:99:0,114,255	0/0:54,0:54:100:0,162,255	0/0:53,0:53:99:0,159,255	0/0:274,0:274:100:0,255,255	0/0:64,0:64:100:0,192,255	0/0:44,0:44:99:0,132,255	0/0:64,0:64:100:0,192,255	0/0:51,0:51:99:0,153,255	0/0:46,0:46:99:0,138,255	0/0:69,0:69:100:0,207,255	0/0:67,0:67:100:0,201,255	0/0:53,0:53:99:0,159,255	0/0:64,0:64:100:0,192,255	0/0:51,0:51:99:0,153,255	0/0:68,0:68:100:0,204,255	0/0:35,0:35:99:0,105,255	0/0:61,0:61:100:0,183,255	0/0:33,0:33:99:0,99,255	0/0:54,1:55:99:0,130,255	0/0:41,0:41:99:0,123,255	0/0:33,0:33:99:0,99,255	0/0:44,0:44:99:0,132,255	0/0:46,0:46:99:0,138,255	0/0:87,1:88:100:0,229,255	0/0:50,0:50:99:0,150,255	0/0:60,0:60:100:0,180,255	0/0:34,0:34:99:0,102,255	0/0:59,0:59:100:0,177,255	0/0:71,0:71:100:0,213,255	0/0:50,0:50:99:0,150,255	0/0:59,0:59:100:0,177,255	0/0:47,0:47:99:0,141,255	0/0:58,0:58:100:0,174,255	0/0:54,1:55:99:0,130,255	0/0:53,0:53:99:0,159,255	0/0:71,0:71:100:0,213,255	0/0:42,0:42:99:0,126,255	0/0:49,0:49:99:0,147,255	0/0:62,0:62:100:0,186,255	0/0:50,0:50:99:0,150,255	0/0:53,0:53:99:0,159,255	0/0:61,0:61:100:0,183,255	0/0:80,0:80:100:0,240,255	0/0:57,0:57:100:0,171,255	0/0:44,0:44:99:0,132,255	0/0:71,0:71:100:0,213,255	0/0:68,0:68:100:0,204,255	0/0:39,0:39:99:0,117,255	0/0:62,0:62:100:0,186,255	0/0:47,0:47:99:0,141,255	0/0:48,0:48:99:0,144,255	0/0:51,0:51:99:0,153,255	0/0:55,0:55:100:0,165,255	0/0:41,0:41:99:0,123,255	0/0:62,0:62:100:0,186,255	0/0:50,0:50:99:0,150,255	0/0:87,0:87:100:0,255,255	0/0:78,0:78:100:0,234,255	0/0:67,0:67:100:0,201,255	0/0:66,0:66:100:0,198,255	0/0:93,1:94:100:0,247,255	0/0:57,0:57:100:0,171,255	0/0:67,0:67:100:0,201,255	0/0:79,0:79:100:0,237,255	0/0:72,0:72:100:0,216,255	0/0:69,0:69:100:0,207,255	0/0:69,0:69:100:0,207,255	0/0:70,0:70:100:0,210,255	0/0:89,0:89:100:0,255,255	0/0:49,0:49:99:0,147,255	0/0:86,0:86:100:0,255,255	0/0:105,0:105:100:0,255,255	0/0:133,1:134:100:0,255,255	0/0:65,0:65:100:0,195,255	0/0:80,0:80:100:0,240,255	0/0:83,0:83:100:0,250,255	0/0:101,0:101:100:0,255,255	0/0:87,0:87:100:0,255,255	0/0:90,0:90:100:0,255,255	0/0:83,0:83:100:0,250,255	0/0:96,0:96:100:0,255,255	0/0:85,0:85:100:0,255,255	0/0:59,0:59:100:0,177,255	0/0:67,0:67:100:0,201,255	0/0:69,0:69:100:0,207,255	0/0:65,0:65:100:0,195,255	0/0:68,0:68:100:0,204,255	0/0:71,0:71:100:0,213,255	0/0:79,0:79:100:0,237,255	0/0:60,0:60:100:0,180,255	0/0:120,0:120:100:0,255,255	0/0:91,0:91:100:0,255,255	0/0:66,0:66:100:0,198,255	0/0:85,0:85:100:0,255,255	0/0:84,0:84:100:0,253,255	0/0:55,0:55:100:0,165,255	0/0:77,0:77:100:0,231,255	0/0:94,0:94:100:0,255,255	0/0:75,0:75:100:0,225,255	0/0:74,0:74:100:0,222,255	0/0:67,0:67:100:0,201,255	0/0:63,0:63:100:0,189,255	0/0:59,0:59:100:0,177,255	0/0:74,0:74:100:0,222,255	0/0:95,0:95:100:0,255,255	0/0:63,0:63:100:0,189,255	0/0:104,0:104:100:0,255,255	0/0:75,0:75:100:0,225,255	0/0:58,0:58:100:0,174,255	0/0:68,0:68:100:0,204,255	0/0:86,0:86:100:0,255,255	0/0:75,0:75:100:0,225,255	0/0:72,0:72:100:0,216,255	0/0:97,0:97:100:0,255,255	0/0:68,0:68:100:0,204,255	0/0:95,0:95:100:0,255,255	0/0:95,0:95:100:0,255,255	0/0:85,1:86:100:0,223,255	0/0:79,0:79:100:0,237,255	0/0:92,0:92:100:0,255,255	0/0:68,0:68:100:0,204,255	0/0:72,0:72:100:0,216,255	0/0:89,0:89:100:0,255,255	0/0:91,0:91:100:0,255,255	0/0:73,1:74:100:0,187,255	0/0:68,0:68:100:0,204,255	0/0:54,0:54:100:0,162,255	0/0:94,0:94:100:0,255,255	0/0:81,0:81:100:0,244,255	0/0:65,0:65:100:0,195,255	0/0:129,0:129:100:0,255,255	0/0:55,0:55:100:0,165,255	0/0:58,0:58:100:0,174,255	0/0:93,0:93:100:0,255,255	0/0:65,0:65:100:0,195,255	0/0:74,0:74:100:0,222,255	0/0:64,0:64:100:0,192,255	0/0:92,0:92:100:0,255,255	0/0:80,0:80:100:0,240,255	0/0:101,0:101:100:0,255,255	0/0:69,0:69:100:0,207,255	0/0:74,0:74:100:0,222,255	0/0:57,0:57:100:0,171,255	0/0:74,0:74:100:0,222,255	0/0:50,0:50:99:0,150,255	0/0:91,0:91:100:0,255,255	0/0:63,0:63:100:0,189,255	0/0:92,0:92:100:0,255,255	0/0:82,0:82:100:0,247,255	0/0:94,0:94:100:0,255,255	0/0:95,0:95:100:0,255,255	0/0:78,0:78:100:0,234,255	0/0:61,0:61:100:0,183,255	0/0:67,0:67:100:0,201,255	0/0:39,0:39:99:0,117,255	0/0:71,1:72:100:0,181,255	0/0:84,0:84:100:0,253,255	0/0:87,0:87:100:0,255,255	0/0:78,0:78:100:0,234,255	0/0:60,0:60:100:0,180,255	0/0:188,0:188:100:0,255,255	0/0:209,0:209:100:0,255,255	0/0:68,0:68:100:0,204,255	0/0:146,0:146:100:0,255,255	0/0:146,0:146:100:0,255,255	0/0:264,0:264:100:0,255,255	0/0:76,0:76:100:0,228,255	0/0:99,0:99:100:0,255,255	0/0:100,0:100:100:0,255,255	0/0:117,1:118:100:0,255,255	0/0:73,0:73:100:0,219,255	0/0:102,0:102:100:0,255,255	0/0:89,0:89:100:0,255,255	0/0:93,0:93:100:0,255,255	0/0:91,0:91:100:0,255,255	0/0:102,0:102:100:0,255,255	0/0:56,0:56:100:0,168,255	0/0:57,0:57:100:0,171,255	0/0:91,0:91:100:0,255,255	0/0:115,0:115:100:0,255,255	0/0:74,0:74:100:0,222,255	0/0:122,0:122:100:0,255,255	0/0:60,0:60:100:0,180,255	0/0:82,0:82:100:0,247,255
ARME14_CTG_03	1166986	SARME14_CTG_03_1166986	G	T	.	PASS	AB=0;ABP=0;AC=68;AF=0.254682;AN=267;ANN=T|downstream_gene_variant|MODIFIER|EKO05_002014-T1.cds|GENE_EKO05_002014-T1.cds|transcript|EKO05_002014-T1|protein_coding||c.*4216C>A|||||4216|,T|intergenic_region|MODIFIER|EKO05_002013-ARO2_1|EKO05_002013-EKO05_002014|intergenic_region|EKO05_002013-EKO05_002014|||n.1166986G>T||||||;AO=5345;CIGAR=1X;DPB=23877;DPRA=0.929266;EPP=337.222;EPPR=1116.98;GTI=0;LEN=1;MEANALT=1.08911;MQM=52.2292;MQMR=48.5473;NS=267;NUMALT=1;ODDS=55.3304;PAIRED=1;PAIREDR=0.999298;PAO=0;PQA=0;PQR=0;PRO=0;QA=191847;QR=662542;RO=18516;RPL=3564;RPP=1294.55;RPPR=2059.94;RPR=1781;RUN=1;SAF=2753;SAP=13.541;SAR=2592;SRF=8763;SRP=117.952;SRR=9753;TYPE=snp;technology.Illumina=1;DP=21012	GT:AD:DP:GQ:PL	0/0:100,0:100:100:0,255,255	0/0:103,0:103:100:0,255,255	0/0:106,0:106:100:0,255,255	0/0:49,0:49:99:0,147,255	0/0:115,0:115:100:0,255,255	1/1:8,93:101:97:255,16,0	1/1:9,140:149:99:255,124,0	1/1:8,99:107:99:255,34,0	0/0:147,0:147:100:0,255,255	0/0:97,0:97:100:0,255,255	0/0:175,0:175:100:0,255,255	0/0:107,13:120:99:107,0,255	0/0:55,0:55:100:0,165,255	0/0:72,0:72:100:0,216,255	0/0:60,0:60:100:0,180,255	0/0:67,0:67:100:0,201,255	0/0:84,0:84:100:0,253,255	0/0:51,0:51:99:0,153,255	0/0:74,0:74:100:0,222,255	0/0:93,1:94:100:0,247,255	0/0:72,0:72:100:0,216,255	0/0:66,1:67:100:0,166,255	0/0:77,0:77:100:0,231,255	0/0:97,0:97:100:0,255,255	0/0:80,0:80:100:0,240,255	0/0:65,1:66:100:0,162,255	0/0:86,0:86:100:0,255,255	0/0:54,0:54:100:0,162,255	0/0:108,0:108:100:0,255,255	0/0:72,0:72:100:0,216,255	0/0:80,0:80:100:0,240,255	0/0:51,0:51:99:0,153,255	0/0:88,0:88:100:0,255,255	1/1:7,70:77:99:255,0,20	1/1:3,60:63:99:255,81,0	0/0:79,0:79:100:0,237,255	1/1:4,64:68:99:255,60,0	1/1:7,79:86:82:255,6,0	1/1:5,65:70:99:255,31,0	0/0:56,0:56:100:0,168,255	0/0:60,0:60:100:0,180,255	0/0:71,0:71:100:0,213,255	0/0:73,0:73:100:0,219,255	0/0:65,1:66:100:0,162,255	0/0:88,0:88:100:0,255,255	0/0:57,0:57:100:0,171,255	0/0:52,1:53:99:0,124,255	0/0:67,1:68:100:0,169,255	0/0:63,0:63:100:0,189,255	0/0:297,2:299:100:0,255,255	0/0:76,0:76:100:0,228,255	0/0:53,0:53:99:0,159,255	1/1:4,77:81:99:255,99,0	1/1:5,59:64:94:255,12,0	1/1:5,58:63:89:255,10,0	1/1:10,44:54:100:255,0,198	1/1:5,59:64:94:255,12,0	1/1:4,55:59:99:255,34,0	1/1:10,54:64:100:255,0,168	1/1:8,54:62:99:255,0,102	1/1:6,62:68:93:255,0,11	1/1:5,60:65:97:255,15,0	1/1:7,58:65:99:255,0,56	1/1:6,55:61:99:255,0,32	1/1:7,58:65:99:255,0,56	1/1:4,53:57:99:255,27,0	1/1:1,53:54:99:255,127,0	1/1:3,52:55:99:255,57,0	0/0:60,1:61:99:0,147,255	0/0:121,0:121:100:0,255,255	1/1:5,50:55:96:255,0,14	0/0:63,0:63:100:0,189,255	1/1:4,52:56:99:255,25,0	1/1:11,64:75:100:255,0,170	0/0:94,0:94:100:0,255,255	0/0:70,1:71:100:0,178,255	0/0:71,0:71:100:0,213,255	0/0:75,0:75:100:0,225,255	0/0:78,0:78:100:0,234,255	0/0:84,0:84:100:0,253,255	0/0:63,0:63:100:0,189,255	0/0:101,0:101:100:0,255,255	0/0:53,0:53:99:0,159,255	0/0:63,0:63:100:0,189,255	0/0:80,0:80:100:0,240,255	0/0:77,0:77:100:0,231,255	0/0:76,0:76:100:0,228,255	0/0:55,0:55:100:0,165,255	0/0:85,0:85:100:0,255,255	0/0:84,0:84:100:0,253,255	0/0:67,0:67:100:0,201,255	1/1:8,77:85:99:255,0,32	1/1:1,75:76:100:255,193,0	0/0:26,22:48:100:255,0,255	0/0:79,1:80:100:0,204,255	0/0:66,0:66:100:0,198,255	1/1:4,53:57:99:255,27,0	1/1:8,45:53:99:255,0,128	1/1:5,58:63:89:255,10,0	0/0:61,0:61:100:0,183,255	0/0:72,1:73:100:0,184,255	0/0:71,0:71:100:0,213,255	0/0:114,0:114:100:0,255,255	0/0:78,0:78:100:0,234,255	0/0:101,1:102:100:0,255,255	0/0:76,0:76:100:0,228,255	0/0:89,0:89:100:0,255,255	0/0:65,0:65:100:0,195,255	0/0:86,0:86:100:0,255,255	1/1:9,79:88:99:255,0,59	0/0:79,0:79:100:0,237,255	0/0:74,0:74:100:0,222,255	0/0:89,0:89:100:0,255,255	0/0:108,0:108:100:0,255,255	1/1:5,99:104:99:255,133,0	0/0:80,1:81:100:0,207,255	0/0:95,0:95:100:0,255,255	0/0:139,0:139:100:0,255,255	1/1:11,116:127:96:255,0,14	0/0:84,0:84:100:0,253,255	0/0:108,0:108:100:0,255,255	1/1:3,109:112:100:255,229,0	1/1:21,97:118:100:255,0,255	0/0:110,0:110:100:0,255,255	0/0:123,0:123:100:0,255,255	0/0:113,0:113:100:0,255,255	0/0:105,0:105:100:0,255,255	0/0:109,1:110:100:0,255,255	1/1:3,73:76:99:255,121,0	0/0:97,1:98:100:0,255,255	1/1:3,105:108:100:255,217,0	1/1:5,69:74:99:255,42,0	0/0:90,0:90:100:0,255,255	0/0:87,0:87:100:0,255,255	0/0:109,1:110:100:0,255,255	0/0:79,0:79:100:0,237,255	0/0:121,0:121:100:0,255,255	0/0:113,0:113:100:0,255,255	0/0:90,0:90:100:0,255,255	0/0:105,0:105:100:0,255,255	0/0:118,2:120:100:0,255,255	0/0:70,0:70:100:0,210,255	0/0:133,0:133:100:0,255,255	0/0:95,0:95:100:0,255,255	0/0:91,1:92:100:0,241,255	0/0:127,0:127:100:0,255,255	0/0:76,0:76:100:0,228,255	0/0:87,0:87:100:0,255,255	0/0:64,0:64:100:0,192,255	0/0:87,0:87:100:0,255,255	0/0:109,0:109:100:0,255,255	0/0:73,1:74:100:0,187,255	0/0:161,0:161:100:0,255,255	0/0:91,0:91:100:0,255,255	0/0:86,0:86:100:0,255,255	0/0:95,0:95:100:0,255,255	0/0:80,0:80:100:0,240,255	0/0:93,0:93:100:0,255,255	0/0:101,0:101:100:0,255,255	0/0:136,0:136:100:0,255,255	0/0:77,0:77:100:0,231,255	0/0:95,0:95:100:0,255,255	0/0:127,0:127:100:0,255,255	0/0:115,0:115:100:0,255,255	1/1:9,99:108:54:255,1,0	1/1:4,85:89:99:255,124,0	1/1:4,93:97:99:255,148,0	1/1:9,93:102:98:255,0,17	0/0:89,0:89:100:0,255,255	0/0:101,0:101:100:0,255,255	0/0:95,0:95:100:0,255,255	0/0:84,0:84:100:0,253,255	0/0:66,0:66:100:0,198,255	0/0:142,0:142:100:0,255,255	0/0:96,0:96:100:0,255,255	1/1:0,60:60:100:255,180,0	1/1:7,127:134:99:255,151,0	0/0:69,0:69:100:0,207,255	0/0:82,0:82:100:0,247,255	0/0:109,0:109:100:0,255,255	0/0:78,0:78:100:0,234,255	0/0:83,0:83:100:0,250,255	1/1:7,93:100:99:255,49,0	1/1:4,85:89:99:255,124,0	0/0:99,0:99:100:0,255,255	1/1:10,118:128:99:255,25,0	1/1:8,81:89:99:255,0,20	0/0:71,0:71:100:0,213,255	1/1:4,78:82:99:255,103,0	1/1:3,65:68:99:255,96,0	1/1:7,84:91:99:255,22,0	1/1:7,82:89:97:255,15,0	1/1:6,106:112:99:255,121,0	1/1:5,90:95:99:255,106,0	1/1:7,99:106:99:255,67,0	1/1:7,110:117:99:255,100,0	0/0:127,0:127:100:0,255,255	1/1:4,78:82:99:255,103,0	1/1:5,75:80:99:255,61,0	1/1:7,97:104:99:255,61,0	1/1:3,50:53:99:255,51,0	0/0:73,1:74:100:0,187,255	1/1:1,129:130:100:255,255,0	1/1:3,96:99:100:255,190,0	1/1:7,83:90:98:255,19,0	1/1:4,67:71:99:255,70,0	0/0:222,0:222:100:0,255,255	0/0:310,0:310:100:0,255,255	0/0:76,0:76:100:0,228,255	0/0:179,0:179:100:0,255,255	0/0:155,0:155:100:0,255,255	0/0:297,0:297:100:0,255,255	0/0:100,0:100:100:0,255,255	0/0:78,0:78:100:0,234,255	0/0:85,0:85:100:0,255,255	0/0:112,0:112:100:0,255,255	0/0:94,0:94:100:0,255,255	0/0:104,2:106:100:0,247,255	0/0:75,0:75:100:0,225,255	0/0:74,1:75:100:0,190,255	0/0:112,0:112:100:0,255,255	0/0:130,0:130:100:0,255,255	0/0:60,0:60:100:0,180,255	0/0:85,0:85:100:0,255,255	0/0:115,0:115:100:0,255,255	0/0:126,1:127:100:0,255,255	0/0:103,0:103:100:0,255,255	0/0:184,0:184:100:0,255,255	0/0:80,1:81:100:0,207,255	0/0:109,1:110:100:0,255,255
ARME14_CTG_03	1191583	SARME14_CTG_03_1191583	G	A	.	PASS	AB=0;ABP=0;AC=3;AF=0.011236;AN=267;ANN=A|intergenic_region|MODIFIER|EKO05_002019-EKO05_002020|EKO05_002019-EKO05_002020|intergenic_region|EKO05_002019-EKO05_002020|||n.1191583G>A||||||;AO=267;CIGAR=1X;DPB=19121;DPRA=1.31713;EPP=3.40881;EPPR=264.254;GTI=0;LEN=1;MEANALT=1;MQM=59.9738;MQMR=59.9922;NS=267;NUMALT=1;ODDS=149.216;PAIRED=0.996255;PAIREDR=0.998989;PAO=0;PQA=0;PQR=0;PRO=0;QA=10019;QR=669158;RO=18802;RPL=152;RPP=14.1442;RPPR=1098.61;RPR=115;RUN=1;SAF=143;SAP=5.94626;SAR=124;SRF=8124;SRP=756.352;SRR=10678;TYPE=snp;technology.Illumina=1;DP=16798	GT:AD:DP:GQ:PL	0/0:73,0:73:100:0,219,255	1/1:0,117:117:100:255,255,0	1/1:0,95:95:100:255,255,0	1/1:0,46:46:99:255,138,0	0/0:106,0:106:100:0,255,255	0/0:123,0:123:100:0,255,255	0/0:107,1:108:100:0,255,255	0/0:130,0:130:100:0,255,255	0/0:121,0:121:100:0,255,255	0/0:89,0:89:100:0,255,255	0/0:132,0:132:100:0,255,255	0/0:79,0:79:100:0,237,255	0/0:50,0:50:99:0,150,255	0/0:43,0:43:99:0,129,255	0/0:57,0:57:100:0,171,255	0/0:43,0:43:99:0,129,255	0/0:63,0:63:100:0,189,255	0/0:41,0:41:99:0,123,255	0/0:88,0:88:100:0,255,255	0/0:79,0:79:100:0,237,255	0/0:49,0:49:99:0,147,255	0/0:44,0:44:99:0,132,255	0/0:54,0:54:100:0,162,255	0/0:72,0:72:100:0,216,255	0/0:46,0:46:99:0,138,255	0/0:56,0:56:100:0,168,255	0/0:70,0:70:100:0,210,255	0/0:34,0:34:99:0,102,255	0/0:76,0:76:100:0,228,255	0/0:63,0:63:100:0,189,255	0/0:60,0:60:100:0,180,255	0/0:58,0:58:100:0,174,255	0/0:80,0:80:100:0,240,255	0/0:69,0:69:100:0,207,255	0/0:56,0:56:100:0,168,255	0/0:48,0:48:99:0,144,255	0/0:49,0:49:99:0,147,255	0/0:61,0:61:100:0,183,255	0/0:49,0:49:99:0,147,255	0/0:50,0:50:99:0,150,255	0/0:43,0:43:99:0,129,255	0/0:56,0:56:100:0,168,255	0/0:39,0:39:99:0,117,255	0/0:46,0:46:99:0,138,255	0/0:66,0:66:100:0,198,255	0/0:44,0:44:99:0,132,255	0/0:33,0:33:99:0,99,255	0/0:54,0:54:100:0,162,255	0/0:53,0:53:99:0,159,255	0/0:245,0:245:100:0,255,255	0/0:63,0:63:100:0,189,255	0/0:49,0:49:99:0,147,255	0/0:71,0:71:100:0,213,255	0/0:46,0:46:99:0,138,255	0/0:46,0:46:99:0,138,255	0/0:60,0:60:100:0,180,255	0/0:56,0:56:100:0,168,255	0/0:37,0:37:99:0,111,255	0/0:53,0:53:99:0,159,255	0/0:57,0:57:100:0,171,255	0/0:70,0:70:100:0,210,255	0/0:38,0:38:99:0,114,255	0/0:60,0:60:100:0,180,255	0/0:30,0:30:99:0,90,255	0/0:52,0:52:99:0,156,255	0/0:36,0:36:99:0,108,255	0/0:33,0:33:99:0,99,255	0/0:59,0:59:100:0,177,255	0/0:54,0:54:100:0,162,255	0/0:102,0:102:100:0,255,255	0/0:38,0:38:99:0,114,255	0/0:55,0:55:100:0,165,255	0/0:36,0:36:99:0,108,255	0/0:67,0:67:100:0,201,255	0/0:74,0:74:100:0,222,255	0/0:63,0:63:100:0,189,255	0/0:42,0:42:99:0,126,255	0/0:69,0:69:100:0,207,255	0/0:72,0:72:100:0,216,255	0/0:60,0:60:100:0,180,255	0/0:54,0:54:100:0,162,255	0/0:75,0:75:100:0,225,255	0/0:59,0:59:100:0,177,255	0/0:50,0:50:99:0,150,255	0/0:53,0:53:99:0,159,255	0/0:65,0:65:100:0,195,255	0/0:60,0:60:100:0,180,255	0/0:49,0:49:99:0,147,255	0/0:42,0:42:99:0,126,255	0/0:78,0:78:100:0,234,255	0/0:41,0:41:99:0,123,255	0/0:67,0:67:100:0,201,255	0/0:72,0:72:100:0,216,255	0/0:38,0:38:99:0,114,255	0/0:66,0:66:100:0,198,255	0/0:63,0:63:100:0,189,255	0/0:57,0:57:100:0,171,255	0/0:47,0:47:99:0,141,255	0/0:67,0:67:100:0,201,255	0/0:57,0:57:100:0,171,255	0/0:71,0:71:100:0,213,255	0/0:55,0:55:100:0,165,255	0/0:93,0:93:100:0,255,255	0/0:63,0:63:100:0,189,255	0/0:56,0:56:100:0,168,255	0/0:53,0:53:99:0,159,255	0/0:70,0:70:100:0,210,255	0/0:72,0:72:100:0,216,255	0/0:71,0:71:100:0,213,255	0/0:79,0:79:100:0,237,255	0/0:68,0:68:100:0,204,255	0/0:45,0:45:99:0,135,255	0/0:61,0:61:100:0,183,255	0/0:65,0:65:100:0,195,255	0/0:76,0:76:100:0,228,255	0/0:68,0:68:100:0,204,255	0/0:54,0:54:100:0,162,255	0/0:99,1:100:100:0,255,255	0/0:117,0:117:100:0,255,255	0/0:61,1:62:99:0,150,255	0/0:78,0:78:100:0,234,255	0/0:72,0:72:100:0,216,255	0/0:85,0:85:100:0,255,255	0/0:71,0:71:100:0,213,255	0/0:73,0:73:100:0,219,255	0/0:74,0:74:100:0,222,255	0/0:78,0:78:100:0,234,255	0/0:73,0:73:100:0,219,255	0/0:52,0:52:99:0,156,255	0/0:77,0:77:100:0,231,255	0/0:91,0:91:100:0,255,255	0/0:79,0:79:100:0,237,255	0/0:75,0:75:100:0,225,255	0/0:55,0:55:100:0,165,255	0/0:82,0:82:100:0,247,255	0/0:49,0:49:99:0,147,255	0/0:96,0:96:100:0,255,255	0/0:72,0:72:100:0,216,255	0/0:62,0:62:100:0,186,255	0/0:99,0:99:100:0,255,255	0/0:90,0:90:100:0,255,255	0/0:76,0:76:100:0,228,255	0/0:82,0:82:100:0,247,255	0/0:78,0:78:100:0,234,255	0/0:73,0:73:100:0,219,255	0/0:87,0:87:100:0,255,255	0/0:73,0:73:100:0,219,255	0/0:66,0:66:100:0,198,255	0/0:60,0:60:100:0,180,255	0/0:77,0:77:100:0,231,255	0/0:81,0:81:100:0,244,255	0/0:75,0:75:100:0,225,255	0/0:116,0:116:100:0,255,255	0/0:86,0:86:100:0,255,255	0/0:65,0:65:100:0,195,255	0/0:79,0:79:100:0,237,255	0/0:70,0:70:100:0,210,255	0/0:75,0:75:100:0,225,255	0/0:65,0:65:100:0,195,255	0/0:81,0:81:100:0,244,255	0/0:54,0:54:100:0,162,255	0/0:76,0:76:100:0,228,255	0/0:88,0:88:100:0,255,255	0/0:83,0:83:100:0,250,255	0/0:75,0:75:100:0,225,255	0/0:81,0:81:100:0,244,255	0/0:83,0:83:100:0,250,255	0/0:55,0:55:100:0,165,255	0/0:88,0:88:100:0,255,255	0/0:82,0:82:100:0,247,255	0/0:67,0:67:100:0,201,255	0/0:64,0:64:100:0,192,255	0/0:52,0:52:99:0,156,255	0/0:88,0:88:100:0,255,255	0/0:65,0:65:100:0,195,255	0/0:78,0:78:100:0,234,255	0/0:128,0:128:100:0,255,255	0/0:65,0:65:100:0,195,255	0/0:63,0:63:100:0,189,255	0/0:75,0:75:100:0,225,255	0/0:53,0:53:99:0,159,255	0/0:60,0:60:100:0,180,255	0/0:66,0:66:100:0,198,255	0/0:73,0:73:100:0,219,255	0/0:84,0:84:100:0,253,255	0/0:91,0:91:100:0,255,255	0/0:98,0:98:100:0,255,255	0/0:57,0:57:100:0,171,255	0/0:74,0:74:100:0,222,255	0/0:67,0:67:100:0,201,255	0/0:60,0:60:100:0,180,255	0/0:86,0:86:100:0,255,255	0/0:69,0:69:100:0,207,255	0/0:78,0:78:100:0,234,255	0/0:74,0:74:100:0,222,255	0/0:81,0:81:100:0,244,255	0/0:105,0:105:100:0,255,255	0/0:59,0:59:100:0,177,255	0/0:70,0:70:100:0,210,255	0/0:70,0:70:100:0,210,255	0/0:36,0:36:99:0,108,255	0/0:64,0:64:100:0,192,255	0/0:78,0:78:100:0,234,255	0/0:81,0:81:100:0,244,255	0/0:64,0:64:100:0,192,255	0/0:41,0:41:99:0,123,255	0/0:193,0:193:100:0,255,255	0/0:245,0:245:100:0,255,255	0/0:71,0:71:100:0,213,255	0/0:135,1:136:100:0,255,255	0/0:148,0:148:100:0,255,255	0/0:254,0:254:100:0,255,255	0/0:82,0:82:100:0,247,255	0/0:75,1:76:100:0,193,255	0/0:92,0:92:100:0,255,255	0/0:140,0:140:100:0,255,255	0/0:84,0:84:100:0,253,255	0/0:85,0:85:100:0,255,255	0/0:88,0:88:100:0,255,255	0/0:83,0:83:100:0,250,255	0/0:100,0:100:100:0,255,255	0/0:98,0:98:100:0,255,255	0/0:56,0:56:100:0,168,255	0/0:68,0:68:100:0,204,255	0/0:94,0:94:100:0,255,255	0/0:125,0:125:100:0,255,255	0/0:78,0:78:100:0,234,255	0/0:152,1:153:100:0,255,255	0/0:68,0:68:100:0,204,255	0/0:71,0:71:100:0,213,255
ARME14_CTG_03	1197949	SARME14_CTG_03_1197949	T	C	.	PASS	AB=0;ABP=0;AC=3;AF=0.011236;AN=267;ANN=C|upstream_gene_variant|MODIFIER|EKO05_002020-T1.cds|GENE_EKO05_002020-T1.cds|transcript|EKO05_002020-T1|protein_coding||c.-1966T>C|||||1966|,C|downstream_gene_variant|MODIFIER|EKO05_002021-T1.cds|GENE_EKO05_002021-T1.cds|transcript|EKO05_002021-T1|protein_coding||c.*4110A>G|||||4110|,C|intergenic_region|MODIFIER|EKO05_002019-EKO05_002020|EKO05_002019-EKO05_002020|intergenic_region|EKO05_002019-EKO05_002020|||n.1197949T>C||||||;AO=223;CIGAR=1X;DPB=21999;DPRA=1.38899;EPP=41.6586;EPPR=4609.93;GTI=0;LEN=1;MEANALT=1.3;MQM=60;MQMR=59.9979;NS=267;NUMALT=1;ODDS=119.65;PAIRED=1;PAIREDR=0.99954;PAO=0;PQA=0;PQR=0;PRO=0;QA=7774;QR=790009;RO=21744;RPL=130;RPP=16.341;RPPR=79.9949;RPR=93;RUN=1;SAF=96;SAP=12.3681;SAR=127;SRF=9015;SRP=1380.53;SRR=12729;TYPE=snp;technology.Illumina=1;DP=19205	GT:AD:DP:GQ:PL	0/0:100,0:100:100:0,255,255	0/0:114,0:114:100:0,255,255	0/0:92,0:92:100:0,255,255	0/0:33,0:33:99:0,99,255	0/0:95,1:96:100:0,253,255	0/0:97,0:97:100:0,255,255	0/0:141,0:141:100:0,255,255	0/0:105,0:105:100:0,255,255	0/0:152,0:152:100:0,255,255	0/0:96,0:96:100:0,255,255	0/0:164,0:164:100:0,255,255	0/0:101,0:101:100:0,255,255	0/0:58,0:58:100:0,174,255	0/0:51,0:51:99:0,153,255	0/0:60,0:60:100:0,180,255	0/0:56,0:56:100:0,168,255	0/0:80,0:80:100:0,240,255	0/0:47,0:47:99:0,141,255	0/0:74,0:74:100:0,222,255	0/0:81,0:81:100:0,244,255	0/0:60,0:60:100:0,180,255	0/0:67,0:67:100:0,201,255	0/0:76,0:76:100:0,228,255	0/0:69,0:69:100:0,207,255	0/0:60,0:60:100:0,180,255	0/0:70,0:70:100:0,210,255	0/0:41,0:41:99:0,123,255	0/0:55,0:55:100:0,165,255	0/0:69,0:69:100:0,207,255	0/0:70,0:70:100:0,210,255	0/0:70,0:70:100:0,210,255	0/0:49,0:49:99:0,147,255	0/0:76,0:76:100:0,228,255	0/0:73,0:73:100:0,219,255	0/0:72,0:72:100:0,216,255	0/0:57,0:57:100:0,171,255	0/0:78,0:78:100:0,234,255	0/0:88,0:88:100:0,255,255	0/0:45,0:45:99:0,135,255	0/0:48,0:48:99:0,144,255	0/0:48,0:48:99:0,144,255	0/0:68,0:68:100:0,204,255	0/0:58,0:58:100:0,174,255	0/0:67,0:67:100:0,201,255	0/0:79,0:79:100:0,237,255	0/0:64,0:64:100:0,192,255	0/0:40,0:40:99:0,120,255	0/0:66,0:66:100:0,198,255	0/0:60,0:60:100:0,180,255	0/0:285,0:285:100:0,255,255	0/0:55,0:55:100:0,165,255	0/0:50,0:50:99:0,150,255	0/0:52,0:52:99:0,156,255	0/0:58,0:58:100:0,174,255	0/0:58,0:58:100:0,174,255	0/0:64,0:64:100:0,192,255	0/0:69,0:69:100:0,207,255	0/0:50,0:50:99:0,150,255	0/0:53,0:53:99:0,159,255	0/0:54,0:54:100:0,162,255	0/0:68,0:68:100:0,204,255	0/0:53,0:53:99:0,159,255	0/0:54,0:54:100:0,162,255	0/0:46,0:46:99:0,138,255	0/0:61,0:61:100:0,183,255	0/0:41,0:41:99:0,123,255	0/0:57,0:57:100:0,171,255	0/0:45,0:45:99:0,135,255	0/0:63,0:63:100:0,189,255	0/0:107,0:107:100:0,255,255	0/0:40,0:40:99:0,120,255	0/0:49,0:49:99:0,147,255	0/0:57,0:57:100:0,171,255	0/0:64,0:64:100:0,192,255	0/0:102,0:102:100:0,255,255	0/0:43,0:43:99:0,129,255	0/0:67,0:67:100:0,201,255	0/0:60,0:60:100:0,180,255	0/0:70,0:70:100:0,210,255	0/0:80,0:80:100:0,240,255	0/0:57,0:57:100:0,171,255	0/0:84,0:84:100:0,253,255	0/0:67,0:67:100:0,201,255	0/0:55,0:55:100:0,165,255	0/0:78,0:78:100:0,234,255	0/0:59,0:59:100:0,177,255	0/0:63,0:63:100:0,189,255	0/0:77,0:77:100:0,231,255	0/0:68,0:68:100:0,204,255	0/0:74,0:74:100:0,222,255	0/0:64,0:64:100:0,192,255	0/0:87,0:87:100:0,255,255	0/0:100,0:100:100:0,255,255	0/0:78,0:78:100:0,234,255	0/0:95,0:95:100:0,255,255	0/0:46,0:46:99:0,138,255	0/0:59,0:59:100:0,177,255	0/0:53,0:53:99:0,159,255	0/0:69,0:69:100:0,207,255	0/0:72,0:72:100:0,216,255	0/0:72,0:72:100:0,216,255	0/0:68,0:68:100:0,204,255	0/0:92,0:92:100:0,255,255	0/0:70,0:70:100:0,210,255	0/0:61,0:61:100:0,183,255	0/0:70,0:70:100:0,210,255	0/0:70,0:70:100:0,210,255	0/0:89,0:89:100:0,255,255	0/0:84,0:84:100:0,253,255	0/0:76,0:76:100:0,228,255	0/0:82,0:82:100:0,247,255	0/0:58,0:58:100:0,174,255	0/0:67,0:67:100:0,201,255	0/0:67,0:67:100:0,201,255	0/0:84,0:84:100:0,253,255	0/0:69,0:69:100:0,207,255	0/0:78,0:78:100:0,234,255	0/0:91,0:91:100:0,255,255	0/0:127,0:127:100:0,255,255	0/0:100,0:100:100:0,255,255	0/0:100,0:100:100:0,255,255	0/0:65,0:65:100:0,195,255	0/0:113,0:113:100:0,255,255	0/0:81,0:81:100:0,244,255	0/0:116,0:116:100:0,255,255	0/0:107,0:107:100:0,255,255	0/0:113,0:113:100:0,255,255	0/0:87,0:87:100:0,255,255	0/0:72,0:72:100:0,216,255	0/0:75,0:75:100:0,225,255	0/0:95,0:95:100:0,255,255	0/0:81,0:81:100:0,244,255	0/0:78,0:78:100:0,234,255	0/0:79,0:79:100:0,237,255	0/0:102,0:102:100:0,255,255	0/0:85,0:85:100:0,255,255	0/0:97,0:97:100:0,255,255	0/0:80,0:80:100:0,240,255	0/0:79,0:79:100:0,237,255	0/0:121,0:121:100:0,255,255	0/0:94,0:94:100:0,255,255	0/0:65,0:65:100:0,195,255	0/0:91,0:91:100:0,255,255	0/0:79,0:79:100:0,237,255	0/0:75,0:75:100:0,225,255	0/0:111,0:111:100:0,255,255	0/0:85,0:85:100:0,255,255	0/0:74,0:74:100:0,222,255	0/0:69,0:69:100:0,207,255	1/1:0,68:68:100:255,204,0	0/0:107,0:107:100:0,255,255	1/1:0,77:77:100:255,231,0	0/0:105,0:105:100:0,255,255	0/0:69,0:69:100:0,207,255	0/0:63,1:64:99:0,156,255	0/0:113,0:113:100:0,255,255	0/0:85,0:85:100:0,255,255	0/0:96,0:96:100:0,255,255	0/0:91,0:91:100:0,255,255	0/0:110,0:110:100:0,255,255	0/0:73,0:73:100:0,219,255	0/0:116,0:116:100:0,255,255	0/0:101,0:101:100:0,255,255	0/0:128,0:128:100:0,255,255	0/0:97,0:97:100:0,255,255	0/0:98,0:98:100:0,255,255	0/0:80,0:80:100:0,240,255	0/0:77,0:77:100:0,231,255	0/0:93,0:93:100:0,255,255	0/0:113,0:113:100:0,255,255	0/0:69,0:69:100:0,207,255	0/0:66,0:66:100:0,198,255	0/0:68,0:68:100:0,204,255	0/0:112,0:112:100:0,255,255	0/0:69,0:69:100:0,207,255	0/0:72,0:72:100:0,216,255	0/0:131,0:131:100:0,255,255	0/0:55,0:55:100:0,165,255	0/0:74,0:74:100:0,222,255	0/0:91,0:91:100:0,255,255	1/1:0,71:71:100:255,213,0	0/0:81,0:81:100:0,244,255	0/0:105,0:105:100:0,255,255	0/0:91,0:91:100:0,255,255	0/0:90,0:90:100:0,255,255	0/0:107,0:107:100:0,255,255	0/0:83,0:83:100:0,250,255	0/0:69,0:69:100:0,207,255	0/0:78,0:78:100:0,234,255	0/0:66,0:66:100:0,198,255	0/0:70,0:70:100:0,210,255	0/0:83,0:83:100:0,250,255	0/0:81,0:81:100:0,244,255	0/0:67,0:67:100:0,201,255	0/0:88,0:88:100:0,255,255	0/0:118,0:118:100:0,255,255	0/0:125,0:125:100:0,255,255	0/0:63,0:63:100:0,189,255	0/0:81,0:81:100:0,244,255	0/0:81,0:81:100:0,244,255	0/0:53,0:53:99:0,159,255	0/0:75,0:75:100:0,225,255	0/0:103,0:103:100:0,255,255	0/0:90,0:90:100:0,255,255	0/0:71,0:71:100:0,213,255	0/0:71,0:71:100:0,213,255	0/0:215,1:216:100:0,255,255	0/0:237,0:237:100:0,255,255	0/0:99,1:100:100:0,255,255	0/0:173,0:173:100:0,255,255	0/0:180,0:180:100:0,255,255	0/0:323,0:323:100:0,255,255	0/0:98,0:98:100:0,255,255	0/0:76,0:76:100:0,228,255	0/0:92,0:92:100:0,255,255	0/0:114,0:114:100:0,255,255	0/0:88,0:88:100:0,255,255	0/0:84,0:84:100:0,253,255	0/0:96,0:96:100:0,255,255	0/0:83,0:83:100:0,250,255	0/0:81,0:81:100:0,244,255	0/0:85,0:85:100:0,255,255	0/0:57,0:57:100:0,171,255	0/0:76,0:76:100:0,228,255	0/0:143,0:143:100:0,255,255	0/0:124,0:124:100:0,255,255	0/0:113,0:113:100:0,255,255	0/0:173,1:174:100:0,255,255	0/0:93,0:93:100:0,255,255	0/0:105,0:105:100:0,255,255
ARME14_CTG_03	1209381	SARME14_CTG_03_1209381	C	T	.	PASS	AB=0;ABP=0;AC=3;AF=0.011236;AN=267;ANN=T|downstream_gene_variant|MODIFIER|EKO05_002022-T1.cds|GENE_EKO05_002022-T1.cds|transcript|EKO05_002022-T1|protein_coding||c.*3571C>T|||||3571|,T|intergenic_region|MODIFIER|EKO05_002022-EKO05_002023|EKO05_002022-EKO05_002023|intergenic_region|EKO05_002022-EKO05_002023|||n.1209381C>T||||||;AO=232;CIGAR=1X;DPB=23754;DPRA=1.02497;EPP=3.0103;EPPR=4073.81;GTI=0;LEN=1;MEANALT=1.30769;MQM=60;MQMR=59.9945;NS=267;NUMALT=1;ODDS=101.599;PAIRED=1;PAIREDR=0.998807;PAO=0;PQA=0;PQR=0;PRO=0;QA=8189;QR=841364;RO=23469;RPL=121;RPP=3.94628;RPPR=4.27688;RPR=111;RUN=1;SAF=141;SAP=26.4098;SAR=91;SRF=11325;SRP=65.0726;SRR=12144;TYPE=snp;technology.Illumina=1;DP=21375	GT:AD:DP:GQ:PL	0/0:55,0:55:100:0,165,255	0/0:86,0:86:100:0,255,255	0/0:89,0:89:100:0,255,255	0/0:33,1:34:99:0,67,255	0/0:100,0:100:100:0,255,255	0/0:81,0:81:100:0,244,255	0/0:110,0:110:100:0,255,255	0/0:90,0:90:100:0,255,255	0/0:130,0:130:100:0,255,255	0/0:71,0:71:100:0,213,255	0/0:119,0:119:100:0,255,255	0/0:117,0:117:100:0,255,255	0/0:51,0:51:99:0,153,255	0/0:65,0:65:100:0,195,255	0/0:81,0:81:100:0,244,255	0/0:73,0:73:100:0,219,255	0/0:91,0:91:100:0,255,255	0/0:67,0:67:100:0,201,255	0/0:99,0:99:100:0,255,255	0/0:96,0:96:100:0,255,255	0/0:79,0:79:100:0,237,255	0/0:85,0:85:100:0,255,255	0/0:85,0:85:100:0,255,255	0/0:87,0:87:100:0,255,255	0/0:70,0:70:100:0,210,255	0/0:62,0:62:100:0,186,255	0/0:90,0:90:100:0,255,255	0/0:53,1:54:99:0,127,255	0/0:93,0:93:100:0,255,255	0/0:85,0:85:100:0,255,255	0/0:85,0:85:100:0,255,255	0/0:65,0:65:100:0,195,255	0/0:69,1:70:100:0,175,255	0/0:95,0:95:100:0,255,255	0/0:72,0:72:100:0,216,255	0/0:94,0:94:100:0,255,255	0/0:87,0:87:100:0,255,255	0/0:86,0:86:100:0,255,255	0/0:73,0:73:100:0,219,255	0/0:52,0:52:99:0,156,255	0/0:72,0:72:100:0,216,255	0/0:73,0:73:100:0,219,255	0/0:70,0:70:100:0,210,255	0/0:76,0:76:100:0,228,255	0/0:103,0:103:100:0,255,255	0/0:70,0:70:100:0,210,255	0/0:50,0:50:99:0,150,255	0/0:88,0:88:100:0,255,255	0/0:83,0:83:100:0,250,255	0/0:390,0:390:100:0,255,255	0/0:79,0:79:100:0,237,255	0/0:61,0:61:100:0,183,255	0/0:100,0:100:100:0,255,255	0/0:75,0:75:100:0,225,255	0/0:71,0:71:100:0,213,255	0/0:77,0:77:100:0,231,255	0/0:75,0:75:100:0,225,255	0/0:88,0:88:100:0,255,255	0/0:72,0:72:100:0,216,255	0/0:79,0:79:100:0,237,255	0/0:85,0:85:100:0,255,255	0/0:67,0:67:100:0,201,255	0/0:76,0:76:100:0,228,255	0/0:48,0:48:99:0,144,255	0/0:59,0:59:100:0,177,255	0/0:60,0:60:100:0,180,255	0/0:62,0:62:100:0,186,255	0/0:54,0:54:100:0,162,255	0/0:76,0:76:100:0,228,255	0/0:137,0:137:100:0,255,255	0/0:61,0:61:100:0,183,255	0/0:72,0:72:100:0,216,255	0/0:69,1:70:100:0,175,255	0/0:98,0:98:100:0,255,255	0/0:102,0:102:100:0,255,255	0/0:62,0:62:100:0,186,255	0/0:73,0:73:100:0,219,255	0/0:93,0:93:100:0,255,255	0/0:77,0:77:100:0,231,255	0/0:85,0:85:100:0,255,255	0/0:78,0:78:100:0,234,255	0/0:95,0:95:100:0,255,255	0/0:59,0:59:100:0,177,255	0/0:79,0:79:100:0,237,255	0/0:88,0:88:100:0,255,255	0/0:75,0:75:100:0,225,255	0/0:92,0:92:100:0,255,255	0/0:61,0:61:100:0,183,255	0/0:83,0:83:100:0,250,255	0/0:81,0:81:100:0,244,255	0/0:74,0:74:100:0,222,255	0/0:91,0:91:100:0,255,255	0/0:97,0:97:100:0,255,255	0/0:62,0:62:100:0,186,255	0/0:81,0:81:100:0,244,255	0/0:68,0:68:100:0,204,255	0/0:70,0:70:100:0,210,255	0/0:60,0:60:100:0,180,255	0/0:70,0:70:100:0,210,255	0/0:58,0:58:100:0,174,255	0/0:83,0:83:100:0,250,255	0/0:89,0:89:100:0,255,255	0/0:117,0:117:100:0,255,255	0/0:80,0:80:100:0,240,255	0/0:76,0:76:100:0,228,255	0/0:70,0:70:100:0,210,255	0/0:89,0:89:100:0,255,255	0/0:92,0:92:100:0,255,255	0/0:93,0:93:100:0,255,255	0/0:97,0:97:100:0,255,255	0/0:99,0:99:100:0,255,255	0/0:77,0:77:100:0,231,255	0/0:92,0:92:100:0,255,255	0/0:94,0:94:100:0,255,255	0/0:95,0:95:100:0,255,255	0/0:113,0:113:100:0,255,255	0/0:85,0:85:100:0,255,255	0/0:125,0:125:100:0,255,255	0/0:136,0:136:100:0,255,255	0/0:79,0:79:100:0,237,255	0/0:108,0:108:100:0,255,255	0/0:101,0:101:100:0,255,255	0/0:117,0:117:100:0,255,255	0/0:136,0:136:100:0,255,255	0/0:117,0:117:100:0,255,255	0/0:83,1:84:100:0,216,255	0/0:136,0:136:100:0,255,255	0/0:127,0:127:100:0,255,255	0/0:96,0:96:100:0,255,255	0/0:108,0:108:100:0,255,255	0/0:82,0:82:100:0,247,255	0/0:99,0:99:100:0,255,255	0/0:90,0:90:100:0,255,255	0/0:100,0:100:100:0,255,255	0/0:103,0:103:100:0,255,255	0/0:106,0:106:100:0,255,255	0/0:102,0:102:100:0,255,255	0/0:103,0:103:100:0,255,255	0/0:112,0:112:100:0,255,255	0/0:97,0:97:100:0,255,255	0/0:129,0:129:100:0,255,255	0/0:86,0:86:100:0,255,255	0/0:124,0:124:100:0,255,255	0/0:102,0:102:100:0,255,255	0/0:75,0:75:100:0,225,255	0/0:127,0:127:100:0,255,255	0/0:80,0:80:100:0,240,255	0/0:89,0:89:100:0,255,255	0/0:78,0:78:100:0,234,255	0/0:99,0:99:100:0,255,255	0/0:117,0:117:100:0,255,255	0/0:106,1:107:100:0,255,255	0/0:115,0:115:100:0,255,255	0/0:95,0:95:100:0,255,255	0/0:70,0:70:100:0,210,255	0/0:120,0:120:100:0,255,255	0/0:106,0:106:100:0,255,255	0/0:124,0:124:100:0,255,255	0/0:110,0:110:100:0,255,255	0/0:108,0:108:100:0,255,255	0/0:85,0:85:100:0,255,255	0/0:113,0:113:100:0,255,255	0/0:129,0:129:100:0,255,255	0/0:129,0:129:100:0,255,255	0/0:109,0:109:100:0,255,255	0/0:88,0:88:100:0,255,255	0/0:97,0:97:100:0,255,255	0/0:83,0:83:100:0,250,255	0/0:134,0:134:100:0,255,255	0/0:109,0:109:100:0,255,255	0/0:109,0:109:100:0,255,255	0/0:101,0:101:100:0,255,255	0/0:93,0:93:100:0,255,255	0/0:119,0:119:100:0,255,255	0/0:83,0:83:100:0,250,255	0/0:99,0:99:100:0,255,255	0/0:141,0:141:100:0,255,255	0/0:57,0:57:100:0,171,255	0/0:106,0:106:100:0,255,255	0/0:104,0:104:100:0,255,255	0/0:89,0:89:100:0,255,255	0/0:117,0:117:100:0,255,255	0/0:103,0:103:100:0,255,255	0/0:115,0:115:100:0,255,255	0/0:102,0:102:100:0,255,255	0/0:123,0:123:100:0,255,255	0/0:121,0:121:100:0,255,255	0/0:91,0:91:100:0,255,255	0/0:100,0:100:100:0,255,255	0/0:66,0:66:100:0,198,255	0/0:93,0:93:100:0,255,255	0/0:113,0:113:100:0,255,255	0/0:92,0:92:100:0,255,255	0/0:90,0:90:100:0,255,255	0/0:93,0:93:100:0,255,255	0/0:132,0:132:100:0,255,255	0/0:128,0:128:100:0,255,255	0/0:72,0:72:100:0,216,255	0/0:102,0:102:100:0,255,255	0/0:92,0:92:100:0,255,255	0/0:52,0:52:99:0,156,255	0/0:91,0:91:100:0,255,255	0/0:103,0:103:100:0,255,255	0/0:106,0:106:100:0,255,255	0/0:101,0:101:100:0,255,255	0/0:84,0:84:100:0,253,255	0/0:203,1:204:100:0,255,255	0/0:209,0:209:100:0,255,255	0/0:78,0:78:100:0,234,255	0/0:138,1:139:100:0,255,255	0/0:132,0:132:100:0,255,255	0/0:264,0:264:100:0,255,255	1/1:0,69:69:100:255,207,0	1/1:0,89:89:100:255,255,0	1/1:0,64:64:100:255,192,0	0/0:94,0:94:100:0,255,255	0/0:64,0:64:100:0,192,255	0/0:94,0:94:100:0,255,255	0/0:64,0:64:100:0,192,255	0/0:75,0:75:100:0,225,255	0/0:83,0:83:100:0,250,255	0/0:105,0:105:100:0,255,255	0/0:38,0:38:99:0,114,255	0/0:79,0:79:100:0,237,255	0/0:70,0:70:100:0,210,255	0/0:102,0:102:100:0,255,255	0/0:85,0:85:100:0,255,255	0/0:140,0:140:100:0,255,255	0/0:63,0:63:100:0,189,255	0/0:81,0:81:100:0,244,255
ARME14_CTG_03	1220253	SARME14_CTG_03_1220253	C	T	.	PASS	AB=0;ABP=0;AC=4;AF=0.0149813;AN=267;ANN=T|downstream_gene_variant|MODIFIER|EKO05_002023|EKO05_002023|transcript|EKO05_002023-T1|protein_coding||c.*1375C>T|||||1375|,T|intergenic_region|MODIFIER|EKO05_002023-EKO05_002024|EKO05_002023-EKO05_002024|intergenic_region|EKO05_002023-EKO05_002024|||n.1220253C>T||||||;AO=324;CIGAR=1X;DPB=24230;DPRA=1.17023;EPP=8.26473;EPPR=10.1037;GTI=0;LEN=1;MEANALT=1.05882;MQM=53.2994;MQMR=59.764;NS=267;NUMALT=1;ODDS=113.677;PAIRED=1;PAIREDR=0.999161;PAO=0;PQA=0;PQR=0;PRO=0;QA=11804;QR=848968;RO=23829;RPL=188;RPP=21.1327;RPPR=1768.04;RPR=136;RUN=1;SAF=156;SAP=3.9754;SAR=168;SRF=11564;SRP=47.7903;SRR=12265;TYPE=snp;technology.Illumina=1;DP=21550	GT:AD:DP:GQ:PL	0/0:69,0:69:100:0,207,255	0/0:83,0:83:100:0,250,255	0/0:97,0:97:100:0,255,255	0/0:33,1:34:99:0,67,255	0/0:89,0:89:100:0,255,255	0/0:101,1:102:100:0,255,255	0/0:129,0:129:100:0,255,255	0/0:96,0:96:100:0,255,255	0/0:155,0:155:100:0,255,255	0/0:57,0:57:100:0,171,255	0/0:184,1:185:100:0,255,255	0/0:102,0:102:100:0,255,255	0/0:53,0:53:99:0,159,255	0/0:75,0:75:100:0,225,255	0/0:84,0:84:100:0,253,255	0/0:65,0:65:100:0,195,255	0/0:75,0:75:100:0,225,255	0/0:62,0:62:100:0,186,255	0/0:85,0:85:100:0,255,255	0/0:101,0:101:100:0,255,255	0/0:66,0:66:100:0,198,255	0/0:65,0:65:100:0,195,255	0/0:78,0:78:100:0,234,255	0/0:105,0:105:100:0,255,255	0/0:69,0:69:100:0,207,255	0/0:76,0:76:100:0,228,255	0/0:80,0:80:100:0,240,255	0/0:59,0:59:100:0,177,255	0/0:93,0:93:100:0,255,255	0/0:75,0:75:100:0,225,255	0/0:69,0:69:100:0,207,255	0/0:56,0:56:100:0,168,255	0/0:104,0:104:100:0,255,255	0/0:95,0:95:100:0,255,255	0/0:70,0:70:100:0,210,255	0/0:85,0:85:100:0,255,255	0/0:71,0:71:100:0,213,255	0/0:111,0:111:100:0,255,255	0/0:76,0:76:100:0,228,255	0/0:74,0:74:100:0,222,255	0/0:67,0:67:100:0,201,255	0/0:83,0:83:100:0,250,255	0/0:57,0:57:100:0,171,255	0/0:68,0:68:100:0,204,255	0/0:100,0:100:100:0,255,255	0/0:65,0:65:100:0,195,255	0/0:63,0:63:100:0,189,255	0/0:84,0:84:100:0,253,255	0/0:81,0:81:100:0,244,255	0/0:354,0:354:100:0,255,255	0/0:80,0:80:100:0,240,255	0/0:69,0:69:100:0,207,255	0/0:88,0:88:100:0,255,255	0/0:70,0:70:100:0,210,255	0/0:55,0:55:100:0,165,255	0/0:66,0:66:100:0,198,255	0/0:105,0:105:100:0,255,255	0/0:75,0:75:100:0,225,255	0/0:79,0:79:100:0,237,255	0/0:58,0:58:100:0,174,255	0/0:86,0:86:100:0,255,255	0/0:54,0:54:100:0,162,255	0/0:63,0:63:100:0,189,255	0/0:46,0:46:99:0,138,255	0/0:62,0:62:100:0,186,255	0/0:53,0:53:99:0,159,255	0/0:56,0:56:100:0,168,255	0/0:59,0:59:100:0,177,255	0/0:69,0:69:100:0,207,255	0/0:119,0:119:100:0,255,255	0/0:50,0:50:99:0,150,255	0/0:65,0:65:100:0,195,255	0/0:52,0:52:99:0,156,255	0/0:70,0:70:100:0,210,255	0/0:93,0:93:100:0,255,255	0/0:73,0:73:100:0,219,255	0/0:68,0:68:100:0,204,255	0/0:91,1:92:100:0,241,255	0/0:81,0:81:100:0,244,255	0/0:103,0:103:100:0,255,255	0/0:61,0:61:100:0,183,255	0/0:97,0:97:100:0,255,255	0/0:56,0:56:100:0,168,255	0/0:61,0:61:100:0,183,255	0/0:91,0:91:100:0,255,255	0/0:62,0:62:100:0,186,255	0/0:69,0:69:100:0,207,255	0/0:64,0:64:100:0,192,255	0/0:79,0:79:100:0,237,255	0/0:78,0:78:100:0,234,255	0/0:70,0:70:100:0,210,255	0/0:79,0:79:100:0,237,255	0/0:85,0:85:100:0,255,255	0/0:50,0:50:99:0,150,255	0/0:87,0:87:100:0,255,255	0/0:77,0:77:100:0,231,255	0/0:65,0:65:100:0,195,255	0/0:48,0:48:99:0,144,255	0/0:79,0:79:100:0,237,255	0/0:82,0:82:100:0,247,255	0/0:73,0:73:100:0,219,255	0/0:106,0:106:100:0,255,255	0/0:107,0:107:100:0,255,255	0/0:99,0:99:100:0,255,255	0/0:85,0:85:100:0,255,255	0/0:85,0:85:100:0,255,255	0/0:70,0:70:100:0,210,255	0/0:110,0:110:100:0,255,255	0/0:85,0:85:100:0,255,255	0/0:107,0:107:100:0,255,255	0/0:104,0:104:100:0,255,255	1/1:0,71:71:100:255,213,0	0/0:87,0:87:100:0,255,255	0/0:102,0:102:100:0,255,255	0/0:87,0:87:100:0,255,255	0/0:81,0:81:100:0,244,255	0/0:94,0:94:100:0,255,255	0/0:149,0:149:100:0,255,255	0/0:141,1:142:100:0,255,255	0/0:100,0:100:100:0,255,255	0/0:98,0:98:100:0,255,255	0/0:96,0:96:100:0,255,255	0/0:137,0:137:100:0,255,255	0/0:140,0:140:100:0,255,255	0/0:115,0:115:100:0,255,255	0/0:111,0:111:100:0,255,255	0/0:143,0:143:100:0,255,255	0/0:121,0:121:100:0,255,255	0/0:84,0:84:100:0,253,255	0/0:106,0:106:100:0,255,255	0/0:90,0:90:100:0,255,255	0/0:93,0:93:100:0,255,255	0/0:104,0:104:100:0,255,255	0/0:88,0:88:100:0,255,255	0/0:116,0:116:100:0,255,255	0/0:83,0:83:100:0,250,255	0/0:118,0:118:100:0,255,255	0/0:116,0:116:100:0,255,255	0/0:97,0:97:100:0,255,255	0/0:92,0:92:100:0,255,255	0/0:101,0:101:100:0,255,255	0/0:84,0:84:100:0,253,255	0/0:110,0:110:100:0,255,255	0/0:94,0:94:100:0,255,255	0/0:105,0:105:100:0,255,255	0/0:117,0:117:100:0,255,255	0/0:107,0:107:100:0,255,255	0/0:80,0:80:100:0,240,255	0/0:57,0:57:100:0,171,255	0/0:98,0:98:100:0,255,255	0/0:121,0:121:100:0,255,255	0/0:81,0:81:100:0,244,255	0/0:130,1:131:100:0,255,255	0/0:103,0:103:100:0,255,255	0/0:85,0:85:100:0,255,255	0/0:114,0:114:100:0,255,255	0/0:109,0:109:100:0,255,255	0/0:86,0:86:100:0,255,255	0/0:121,0:121:100:0,255,255	0/0:114,0:114:100:0,255,255	0/0:91,0:91:100:0,255,255	0/0:116,0:116:100:0,255,255	0/0:134,0:134:100:0,255,255	0/0:91,0:91:100:0,255,255	0/0:85,1:86:100:0,223,255	0/0:100,0:100:100:0,255,255	0/0:100,0:100:100:0,255,255	0/0:91,0:91:100:0,255,255	0/0:140,1:141:100:0,255,255	0/0:123,0:123:100:0,255,255	0/0:101,0:101:100:0,255,255	0/0:88,0:88:100:0,255,255	0/0:84,0:84:100:0,253,255	0/0:131,0:131:100:0,255,255	0/0:109,0:109:100:0,255,255	0/0:97,0:97:100:0,255,255	0/0:146,0:146:100:0,255,255	0/0:46,0:46:99:0,138,255	1/1:0,80:80:100:255,240,0	0/0:126,0:126:100:0,255,255	0/0:106,0:106:100:0,255,255	0/0:119,0:119:100:0,255,255	0/0:119,0:119:100:0,255,255	0/0:126,0:126:100:0,255,255	0/0:122,0:122:100:0,255,255	0/0:131,0:131:100:0,255,255	0/0:93,0:93:100:0,255,255	0/0:94,0:94:100:0,255,255	0/0:81,0:81:100:0,244,255	0/0:88,0:88:100:0,255,255	0/0:79,1:80:100:0,204,255	0/0:87,0:87:100:0,255,255	0/0:116,0:116:100:0,255,255	0/0:84,0:84:100:0,253,255	0/0:91,0:91:100:0,255,255	0/0:138,0:138:100:0,255,255	0/0:133,0:133:100:0,255,255	0/0:98,0:98:100:0,255,255	0/0:89,0:89:100:0,255,255	0/0:101,0:101:100:0,255,255	0/0:56,0:56:100:0,168,255	0/0:102,0:102:100:0,255,255	0/0:128,0:128:100:0,255,255	0/0:101,0:101:100:0,255,255	0/0:103,0:103:100:0,255,255	0/0:93,0:93:100:0,255,255	0/0:222,0:222:100:0,255,255	0/0:229,0:229:100:0,255,255	1/1:4,70:74:99:255,79,0	0/0:174,1:175:100:0,255,255	0/0:153,0:153:100:0,255,255	0/0:245,0:245:100:0,255,255	0/0:88,0:88:100:0,255,255	0/0:72,0:72:100:0,216,255	0/0:90,0:90:100:0,255,255	0/0:121,0:121:100:0,255,255	0/0:70,0:70:100:0,210,255	0/0:81,0:81:100:0,244,255	1/1:0,90:90:100:255,255,0	0/0:76,0:76:100:0,228,255	0/0:95,0:95:100:0,255,255	0/0:94,0:94:100:0,255,255	0/0:69,1:70:100:0,175,255	0/0:52,0:52:99:0,156,255	0/0:77,0:77:100:0,231,255	0/0:111,0:111:100:0,255,255	0/0:91,0:91:100:0,255,255	0/0:138,0:138:100:0,255,255	0/0:92,0:92:100:0,255,255	0/0:78,0:78:100:0,234,255
ARME14_CTG_03	1220857	SARME14_CTG_03_1220857	G	T	.	PASS	AB=0;ABP=0;AC=4;AF=0.0149813;AN=267;ANN=T|downstream_gene_variant|MODIFIER|EKO05_002023|EKO05_002023|transcript|EKO05_002023-T1|protein_coding||c.*1979G>T|||||1979|,T|intergenic_region|MODIFIER|EKO05_002023-EKO05_002024|EKO05_002023-EKO05_002024|intergenic_region|EKO05_002023-EKO05_002024|||n.1220857G>T||||||;AO=342;CIGAR=1X;DPB=22424;DPRA=1.14436;EPP=16.4455;EPPR=315.143;GTI=0;LEN=1;MEANALT=1.12121;MQM=59.9971;MQMR=59.9921;NS=267;NUMALT=1;ODDS=75.1066;PAIRED=1;PAIREDR=0.998323;PAO=0;PQA=0;PQR=0;PRO=0;QA=11590;QR=797522;RO=22067;RPL=140;RPP=27.4171;RPPR=1160.04;RPR=202;RUN=1;SAF=162;SAP=5.06748;SAR=180;SRF=11052;SRP=3.14501;SRR=11015;TYPE=snp;technology.Illumina=1;DP=20060	GT:AD:DP:GQ:PL	0/0:93,0:93:100:0,255,255	0/0:85,0:85:100:0,255,255	0/0:88,1:89:100:0,232,255	0/0:34,0:34:99:0,102,255	0/0:77,1:78:100:0,199,255	0/0:96,0:96:100:0,255,255	0/0:120,0:120:100:0,255,255	0/0:91,0:91:100:0,255,255	0/0:133,1:134:100:0,255,255	0/0:82,0:82:100:0,247,255	0/0:133,0:133:100:0,255,255	0/0:118,0:118:100:0,255,255	0/0:43,0:43:99:0,129,255	0/0:63,1:64:99:0,156,255	0/0:77,0:77:100:0,231,255	0/0:85,0:85:100:0,255,255	0/0:72,0:72:100:0,216,255	0/0:61,0:61:100:0,183,255	0/0:86,0:86:100:0,255,255	0/0:78,0:78:100:0,234,255	0/0:71,0:71:100:0,213,255	0/0:68,0:68:100:0,204,255	0/0:77,0:77:100:0,231,255	0/0:78,0:78:100:0,234,255	0/0:77,0:77:100:0,231,255	0/0:67,0:67:100:0,201,255	0/0:78,1:79:100:0,202,255	0/0:64,0:64:100:0,192,255	0/0:90,0:90:100:0,255,255	0/0:74,0:74:100:0,222,255	0/0:74,0:74:100:0,222,255	0/0:65,0:65:100:0,195,255	0/0:97,0:97:100:0,255,255	0/0:76,0:76:100:0,228,255	0/0:75,0:75:100:0,225,255	0/0:83,1:84:100:0,216,255	0/0:72,0:72:100:0,216,255	0/0:93,0:93:100:0,255,255	0/0:69,0:69:100:0,207,255	0/0:71,0:71:100:0,213,255	0/0:52,0:52:99:0,156,255	0/0:99,1:100:100:0,255,255	0/0:52,0:52:99:0,156,255	0/0:63,0:63:100:0,189,255	0/0:84,0:84:100:0,253,255	0/0:71,0:71:100:0,213,255	0/0:56,0:56:100:0,168,255	0/0:75,0:75:100:0,225,255	0/0:82,0:82:100:0,247,255	0/0:338,1:339:100:0,255,255	0/0:88,1:89:100:0,232,255	0/0:61,0:61:100:0,183,255	0/0:70,0:70:100:0,210,255	0/0:65,0:65:100:0,195,255	0/0:53,0:53:99:0,159,255	0/0:71,0:71:100:0,213,255	0/0:85,0:85:100:0,255,255	0/0:54,0:54:100:0,162,255	0/0:63,0:63:100:0,189,255	0/0:68,0:68:100:0,204,255	0/0:69,0:69:100:0,207,255	0/0:59,0:59:100:0,177,255	0/0:60,0:60:100:0,180,255	0/0:59,0:59:100:0,177,255	0/0:68,1:69:100:0,172,255	0/0:43,0:43:99:0,129,255	0/0:44,0:44:99:0,132,255	0/0:61,0:61:100:0,183,255	0/0:71,0:71:100:0,213,255	0/0:105,0:105:100:0,255,255	0/0:53,0:53:99:0,159,255	0/0:54,0:54:100:0,162,255	0/0:49,0:49:99:0,147,255	0/0:73,0:73:100:0,219,255	0/0:105,0:105:100:0,255,255	0/0:76,0:76:100:0,228,255	0/0:55,1:56:99:0,133,255	0/0:85,0:85:100:0,255,255	0/0:74,1:75:100:0,190,255	0/0:77,0:77:100:0,231,255	0/0:65,0:65:100:0,195,255	0/0:82,0:82:100:0,247,255	0/0:62,0:62:100:0,186,255	1/1:0,65:65:100:255,195,0	1/1:0,92:92:100:255,255,0	1/1:0,75:75:100:255,225,0	1/1:0,81:81:100:255,244,0	0/0:59,0:59:100:0,177,255	0/0:73,1:74:100:0,187,255	0/0:86,0:86:100:0,255,255	0/0:50,1:51:99:0,117,255	0/0:83,0:83:100:0,250,255	0/0:78,0:78:100:0,234,255	0/0:55,0:55:100:0,165,255	0/0:81,0:81:100:0,244,255	0/0:55,0:55:100:0,165,255	0/0:59,0:59:100:0,177,255	0/0:52,0:52:99:0,156,255	0/0:65,0:65:100:0,195,255	0/0:57,0:57:100:0,171,255	0/0:103,0:103:100:0,255,255	0/0:85,0:85:100:0,255,255	0/0:117,0:117:100:0,255,255	0/0:81,0:81:100:0,244,255	0/0:75,0:75:100:0,225,255	0/0:98,0:98:100:0,255,255	0/0:96,0:96:100:0,255,255	0/0:82,0:82:100:0,247,255	0/0:87,0:87:100:0,255,255	0/0:93,1:94:100:0,247,255	0/0:88,0:88:100:0,255,255	0/0:81,0:81:100:0,244,255	0/0:80,0:80:100:0,240,255	0/0:96,0:96:100:0,255,255	0/0:89,0:89:100:0,255,255	0/0:81,1:82:100:0,210,255	0/0:83,0:83:100:0,250,255	0/0:125,0:125:100:0,255,255	0/0:136,1:137:100:0,255,255	0/0:72,0:72:100:0,216,255	0/0:87,0:87:100:0,255,255	0/0:86,0:86:100:0,255,255	0/0:119,0:119:100:0,255,255	0/0:126,1:127:100:0,255,255	0/0:88,1:89:100:0,232,255	0/0:91,0:91:100:0,255,255	0/0:96,0:96:100:0,255,255	0/0:96,0:96:100:0,255,255	0/0:81,1:82:100:0,210,255	0/0:94,0:94:100:0,255,255	0/0:98,0:98:100:0,255,255	0/0:80,0:80:100:0,240,255	0/0:69,0:69:100:0,207,255	0/0:93,0:93:100:0,255,255	0/0:94,0:94:100:0,255,255	0/0:101,0:101:100:0,255,255	0/0:113,0:113:100:0,255,255	0/0:104,0:104:100:0,255,255	0/0:83,0:83:100:0,250,255	0/0:101,0:101:100:0,255,255	0/0:94,0:94:100:0,255,255	0/0:73,0:73:100:0,219,255	0/0:113,0:113:100:0,255,255	0/0:109,0:109:100:0,255,255	0/0:77,0:77:100:0,231,255	0/0:116,0:116:100:0,255,255	0/0:83,0:83:100:0,250,255	0/0:109,0:109:100:0,255,255	0/0:60,0:60:100:0,180,255	0/0:95,0:95:100:0,255,255	0/0:129,0:129:100:0,255,255	0/0:85,0:85:100:0,255,255	0/0:121,1:122:100:0,255,255	0/0:80,0:80:100:0,240,255	0/0:87,0:87:100:0,255,255	0/0:115,0:115:100:0,255,255	0/0:97,0:97:100:0,255,255	0/0:79,0:79:100:0,237,255	0/0:84,1:85:100:0,219,255	0/0:106,0:106:100:0,255,255	0/0:59,0:59:100:0,177,255	0/0:98,0:98:100:0,255,255	0/0:130,0:130:100:0,255,255	0/0:96,0:96:100:0,255,255	0/0:95,1:96:100:0,253,255	0/0:99,0:99:100:0,255,255	0/0:117,0:117:100:0,255,255	0/0:90,0:90:100:0,255,255	0/0:126,0:126:100:0,255,255	0/0:126,0:126:100:0,255,255	0/0:100,0:100:100:0,255,255	0/0:86,0:86:100:0,255,255	0/0:89,0:89:100:0,255,255	0/0:112,0:112:100:0,255,255	0/0:100,0:100:100:0,255,255	0/0:77,0:77:100:0,231,255	0/0:143,0:143:100:0,255,255	0/0:60,0:60:100:0,180,255	0/0:77,0:77:100:0,231,255	0/0:93,0:93:100:0,255,255	0/0:72,0:72:100:0,216,255	0/0:101,0:101:100:0,255,255	0/0:108,0:108:100:0,255,255	0/0:92,0:92:100:0,255,255	0/0:84,0:84:100:0,253,255	0/0:126,0:126:100:0,255,255	0/0:87,0:87:100:0,255,255	0/0:72,0:72:100:0,216,255	0/0:87,1:88:100:0,229,255	0/0:75,0:75:100:0,225,255	0/0:74,0:74:100:0,222,255	0/0:113,0:113:100:0,255,255	0/0:78,0:78:100:0,234,255	0/0:78,0:78:100:0,234,255	0/0:88,0:88:100:0,255,255	0/0:129,1:130:100:0,255,255	0/0:104,0:104:100:0,255,255	0/0:85,0:85:100:0,255,255	0/0:90,0:90:100:0,255,255	0/0:85,0:85:100:0,255,255	0/0:59,0:59:100:0,177,255	0/0:94,0:94:100:0,255,255	0/0:109,0:109:100:0,255,255	0/0:98,0:98:100:0,255,255	0/0:77,0:77:100:0,231,255	0/0:77,0:77:100:0,231,255	0/0:174,0:174:100:0,255,255	0/0:209,0:209:100:0,255,255	0/0:58,0:58:100:0,174,255	0/0:193,0:193:100:0,255,255	0/0:144,0:144:100:0,255,255	0/0:237,0:237:100:0,255,255	0/0:86,0:86:100:0,255,255	0/0:69,0:69:100:0,207,255	0/0:90,0:90:100:0,255,255	0/0:110,0:110:100:0,255,255	0/0:71,0:71:100:0,213,255	0/0:79,0:79:100:0,237,255	0/0:69,0:69:100:0,207,255	0/0:81,0:81:100:0,244,255	0/0:68,0:68:100:0,204,255	0/0:100,0:100:100:0,255,255	0/0:44,0:44:99:0,132,255	0/0:60,0:60:100:0,180,255	0/0:74,0:74:100:0,222,255	0/0:102,0:102:100:0,255,255	0/0:83,1:84:100:0,216,255	0/0:108,0:108:100:0,255,255	0/0:69,0:69:100:0,207,255	0/0:82,0:82:100:0,247,255
ARME14_CTG_03	1223286	SARME14_CTG_03_1223286	C	T	.	PASS	AB=0;ABP=0;AC=68;AF=0.254682;AN=267;ANN=T|downstream_gene_variant|MODIFIER|EKO05_002023|EKO05_002023|transcript|EKO05_002023-T1|protein_coding||c.*4408C>T|||||4408|,T|intergenic_region|MODIFIER|EKO05_002023-EKO05_002024|EKO05_002023-EKO05_002024|intergenic_region|EKO05_002023-EKO05_002024|||n.1223286C>T||||||;AO=5769;CIGAR=1X;DPB=23201;DPRA=0.973388;EPP=3.20942;EPPR=21.15;GTI=0;LEN=1;MEANALT=1.3125;MQM=59.6389;MQMR=59.4552;NS=267;NUMALT=1;ODDS=49.4901;PAIRED=0.999133;PAIREDR=0.999655;PAO=0;PQA=0;PQR=0;PRO=0;QA=202310;QR=627034;RO=17377;RPL=3292;RPP=253.027;RPPR=362.031;RPR=2477;RUN=1;SAF=2880;SAP=3.04079;SAR=2889;SRF=8655;SRP=3.57126;SRR=8722;TYPE=snp;technology.Illumina=1;DP=20651	GT:AD:DP:GQ:PL	0/0:65,0:65:100:0,195,255	0/0:84,1:85:100:0,219,255	0/0:87,0:87:100:0,255,255	0/0:29,0:29:99:0,87,255	0/0:94,0:94:100:0,255,255	1/1:1,98:99:100:255,255,0	1/1:0,121:121:100:255,255,0	1/1:0,70:70:100:255,210,0	0/0:127,0:127:100:0,255,255	0/0:99,0:99:100:0,255,255	0/0:143,0:143:100:0,255,255	0/0:76,20:96:100:255,0,255	0/0:34,0:34:99:0,102,255	0/0:60,0:60:100:0,180,255	0/0:75,0:75:100:0,225,255	0/0:85,1:86:100:0,223,255	0/0:71,0:71:100:0,213,255	0/0:65,0:65:100:0,195,255	0/0:104,0:104:100:0,255,255	0/0:80,0:80:100:0,240,255	0/0:65,0:65:100:0,195,255	0/0:57,0:57:100:0,171,255	0/0:84,0:84:100:0,253,255	0/0:106,0:106:100:0,255,255	0/0:50,0:50:99:0,150,255	0/0:54,0:54:100:0,162,255	0/0:54,0:54:100:0,162,255	0/0:73,0:73:100:0,219,255	0/0:87,0:87:100:0,255,255	0/0:83,0:83:100:0,250,255	0/0:78,0:78:100:0,234,255	0/0:50,0:50:99:0,150,255	0/0:88,0:88:100:0,255,255	1/1:0,67:67:100:255,201,0	1/1:0,91:91:100:255,255,0	0/0:73,0:73:100:0,219,255	1/1:0,65:65:100:255,195,0	1/1:0,80:80:100:255,240,0	1/1:0,59:59:100:255,177,0	0/0:55,0:55:100:0,165,255	0/0:65,0:65:100:0,195,255	0/0:78,0:78:100:0,234,255	0/0:60,0:60:100:0,180,255	0/0:61,1:62:99:0,150,255	0/0:101,0:101:100:0,255,255	0/0:81,0:81:100:0,244,255	0/0:39,0:39:99:0,117,255	0/0:57,0:57:100:0,171,255	0/0:62,0:62:100:0,186,255	0/0:338,0:338:100:0,255,255	0/0:88,0:88:100:0,255,255	0/0:56,0:56:100:0,168,255	1/1:0,81:81:100:255,244,0	1/1:0,68:68:100:255,204,0	1/1:0,55:55:100:255,165,0	1/1:0,71:71:100:255,213,0	1/1:0,93:93:100:255,255,0	1/1:0,66:66:100:255,198,0	1/1:0,58:58:100:255,174,0	1/1:0,71:71:100:255,213,0	1/1:0,67:67:100:255,201,0	1/1:0,45:45:99:255,135,0	1/1:0,59:59:100:255,177,0	1/1:0,78:78:100:255,234,0	1/1:0,65:65:100:255,195,0	1/1:0,46:46:99:255,138,0	1/1:0,38:38:99:255,114,0	1/1:0,48:48:99:255,144,0	0/0:56,0:56:100:0,168,255	0/0:111,0:111:100:0,255,255	1/1:0,54:54:100:255,162,0	0/0:52,0:52:99:0,156,255	1/1:0,55:55:100:255,165,0	1/1:0,59:59:100:255,177,0	0/0:104,0:104:100:0,255,255	0/0:60,0:60:100:0,180,255	0/0:58,0:58:100:0,174,255	0/0:52,0:52:99:0,156,255	0/0:78,0:78:100:0,234,255	0/0:74,0:74:100:0,222,255	0/0:64,0:64:100:0,192,255	0/0:80,0:80:100:0,240,255	0/0:62,0:62:100:0,186,255	0/0:59,0:59:100:0,177,255	0/0:80,0:80:100:0,240,255	0/0:75,0:75:100:0,225,255	0/0:96,0:96:100:0,255,255	0/0:73,0:73:100:0,219,255	0/0:73,0:73:100:0,219,255	0/0:74,0:74:100:0,222,255	0/0:67,0:67:100:0,201,255	1/1:0,95:95:100:255,255,0	1/1:0,76:76:100:255,228,0	0/0:34,28:62:100:255,0,255	0/0:82,0:82:100:0,247,255	0/0:72,0:72:100:0,216,255	1/1:1,82:83:100:255,213,0	1/1:0,60:60:100:255,180,0	1/1:0,72:72:100:255,216,0	0/0:66,0:66:100:0,198,255	0/0:85,0:85:100:0,255,255	0/0:80,0:80:100:0,240,255	0/0:105,0:105:100:0,255,255	0/0:76,0:76:100:0,228,255	0/0:80,0:80:100:0,240,255	0/0:85,0:85:100:0,255,255	0/0:89,0:89:100:0,255,255	0/0:91,0:91:100:0,255,255	0/0:85,0:85:100:0,255,255	1/1:0,101:101:100:255,255,0	0/0:98,0:98:100:0,255,255	0/0:62,0:62:100:0,186,255	0/0:87,0:87:100:0,255,255	0/0:101,0:101:100:0,255,255	1/1:0,104:104:100:255,255,0	0/0:83,0:83:100:0,250,255	0/0:76,0:76:100:0,228,255	0/0:131,0:131:100:0,255,255	1/1:0,125:125:100:255,255,0	0/0:92,0:92:100:0,255,255	0/0:113,0:113:100:0,255,255	1/1:0,97:97:100:255,255,0	1/1:15,118:133:99:255,0,140	0/0:126,0:126:100:0,255,255	0/0:125,0:125:100:0,255,255	0/0:114,0:114:100:0,255,255	0/0:125,0:125:100:0,255,255	0/0:122,0:122:100:0,255,255	1/1:0,84:84:100:255,253,0	0/0:111,0:111:100:0,255,255	1/1:0,102:102:100:255,255,0	1/1:0,92:92:100:255,255,0	0/0:95,0:95:100:0,255,255	0/0:93,0:93:100:0,255,255	0/0:102,0:102:100:0,255,255	0/0:94,0:94:100:0,255,255	0/0:115,0:115:100:0,255,255	0/0:116,0:116:100:0,255,255	0/0:85,0:85:100:0,255,255	0/0:110,0:110:100:0,255,255	0/0:122,0:122:100:0,255,255	0/0:92,0:92:100:0,255,255	0/0:123,0:123:100:0,255,255	0/0:99,0:99:100:0,255,255	0/0:85,0:85:100:0,255,255	0/0:134,0:134:100:0,255,255	0/0:72,0:72:100:0,216,255	0/0:81,0:81:100:0,244,255	0/0:61,0:61:100:0,183,255	0/0:96,0:96:100:0,255,255	0/0:108,0:108:100:0,255,255	0/0:111,0:111:100:0,255,255	0/0:128,0:128:100:0,255,255	0/0:90,0:90:100:0,255,255	0/0:102,0:102:100:0,255,255	0/0:111,0:111:100:0,255,255	0/0:86,0:86:100:0,255,255	0/0:105,0:105:100:0,255,255	0/0:90,0:90:100:0,255,255	0/0:103,0:103:100:0,255,255	0/0:62,0:62:100:0,186,255	0/0:108,0:108:100:0,255,255	0/0:112,0:112:100:0,255,255	0/0:89,0:89:100:0,255,255	1/1:0,92:92:100:255,255,0	1/1:0,108:108:100:255,255,0	1/1:1,103:104:100:255,255,0	1/1:1,85:86:100:255,223,0	0/0:111,0:111:100:0,255,255	0/0:130,0:130:100:0,255,255	0/0:96,0:96:100:0,255,255	0/0:110,0:110:100:0,255,255	0/0:73,0:73:100:0,219,255	0/0:111,0:111:100:0,255,255	0/0:103,0:103:100:0,255,255	1/1:0,96:96:100:255,255,0	1/1:0,148:148:100:255,255,0	0/0:58,0:58:100:0,174,255	0/0:74,0:74:100:0,222,255	0/0:101,0:101:100:0,255,255	0/0:85,0:85:100:0,255,255	0/0:111,0:111:100:0,255,255	1/1:0,84:84:100:255,253,0	1/1:0,104:104:100:255,255,0	0/0:104,0:104:100:0,255,255	1/1:0,122:122:100:255,255,0	1/1:0,116:116:100:255,255,0	0/0:74,0:74:100:0,222,255	1/1:0,96:96:100:255,255,0	1/1:0,93:93:100:255,255,0	1/1:0,81:81:100:255,244,0	1/1:0,108:108:100:255,255,0	1/1:0,103:103:100:255,255,0	1/1:0,94:94:100:255,255,0	1/1:0,75:75:100:255,225,0	1/1:0,130:130:100:255,255,0	0/0:118,0:118:100:0,255,255	1/1:0,85:85:100:255,255,0	1/1:0,107:107:100:255,255,0	1/1:0,87:87:100:255,255,0	1/1:0,45:45:99:255,135,0	0/0:87,0:87:100:0,255,255	1/1:0,103:103:100:255,255,0	1/1:0,108:108:100:255,255,0	1/1:0,87:87:100:255,255,0	1/1:0,76:76:100:255,228,0	0/0:198,0:198:100:0,255,255	0/0:237,1:238:100:0,255,255	0/0:63,0:63:100:0,189,255	0/0:146,0:146:100:0,255,255	0/0:158,0:158:100:0,255,255	0/0:297,0:297:100:0,255,255	0/0:84,0:84:100:0,253,255	0/0:79,0:79:100:0,237,255	0/0:68,0:68:100:0,204,255	0/0:109,1:110:100:0,255,255	0/0:77,1:78:100:0,199,255	0/0:79,1:80:100:0,204,255	0/0:89,0:89:100:0,255,255	0/0:80,0:80:100:0,240,255	0/0:83,0:83:100:0,250,255	0/0:95,0:95:100:0,255,255	0/0:51,0:51:99:0,153,255	0/0:63,0:63:100:0,189,255	0/0:106,0:106:100:0,255,255	0/0:100,0:100:100:0,255,255	0/0:93,0:93:100:0,255,255	0/0:181,0:181:100:0,255,255	0/0:84,0:84:100:0,253,255	0/0:94,0:94:100:0,255,255
ARME14_CTG_03	1225664	SARME14_CTG_03_1225664	C	G	.	PASS	AB=0;ABP=0;AC=3;AF=0.011236;AN=267;ANN=G|intergenic_region|MODIFIER|EKO05_002023-EKO05_002024|EKO05_002023-EKO05_002024|intergenic_region|EKO05_002023-EKO05_002024|||n.1225664C>G||||||;AO=198;CIGAR=1X;DPB=25098;DPRA=0.98022;EPP=5.81786;EPPR=760.502;GTI=0;LEN=1;MEANALT=1.1875;MQM=32.7475;MQMR=59.7266;NS=267;NUMALT=1;ODDS=112.608;PAIRED=1;PAIREDR=0.999234;PAO=0;PQA=0;PQR=0;PRO=0;QA=6762;QR=878445;RO=24812;RPL=81;RPP=17.2236;RPPR=954.916;RPR=117;RUN=1;SAF=96;SAP=3.40511;SAR=102;SRF=12666;SRP=26.6749;SRR=12146;TYPE=snp;technology.Illumina=1;DP=22265	GT:AD:DP:GQ:PL	0/0:82,0:82:100:0,247,255	0/0:80,0:80:100:0,240,255	0/0:91,0:91:100:0,255,255	0/0:54,0:54:100:0,162,255	0/0:99,0:99:100:0,255,255	0/0:78,0:78:100:0,234,255	0/0:150,0:150:100:0,255,255	0/0:106,0:106:100:0,255,255	0/0:126,0:126:100:0,255,255	0/0:91,0:91:100:0,255,255	0/0:184,0:184:100:0,255,255	0/0:128,0:128:100:0,255,255	0/0:50,0:50:99:0,150,255	0/0:61,0:61:100:0,183,255	0/0:86,0:86:100:0,255,255	0/0:84,0:84:100:0,253,255	0/0:88,0:88:100:0,255,255	0/0:63,0:63:100:0,189,255	0/0:80,0:80:100:0,240,255	0/0:94,0:94:100:0,255,255	0/0:68,0:68:100:0,204,255	0/0:71,0:71:100:0,213,255	0/0:80,0:80:100:0,240,255	0/0:110,0:110:100:0,255,255	0/0:71,0:71:100:0,213,255	0/0:65,0:65:100:0,195,255	0/0:88,0:88:100:0,255,255	0/0:72,0:72:100:0,216,255	0/0:90,0:90:100:0,255,255	0/0:85,0:85:100:0,255,255	0/0:79,0:79:100:0,237,255	0/0:69,0:69:100:0,207,255	0/0:89,0:89:100:0,255,255	0/0:87,0:87:100:0,255,255	0/0:59,0:59:100:0,177,255	0/0:82,0:82:100:0,247,255	0/0:70,0:70:100:0,210,255	0/0:83,0:83:100:0,250,255	0/0:68,0:68:100:0,204,255	0/0:58,0:58:100:0,174,255	0/0:71,0:71:100:0,213,255	0/0:98,0:98:100:0,255,255	0/0:93,0:93:100:0,255,255	0/0:81,0:81:100:0,244,255	0/0:98,0:98:100:0,255,255	0/0:93,0:93:100:0,255,255	0/0:58,0:58:100:0,174,255	0/0:80,0:80:100:0,240,255	0/0:71,0:71:100:0,213,255	0/0:390,0:390:100:0,255,255	0/0:86,0:86:100:0,255,255	0/0:62,0:62:100:0,186,255	0/0:83,1:84:100:0,216,255	0/0:67,0:67:100:0,201,255	0/0:67,0:67:100:0,201,255	0/0:74,0:74:100:0,222,255	0/0:94,0:94:100:0,255,255	0/0:81,0:81:100:0,244,255	0/0:76,0:76:100:0,228,255	0/0:78,0:78:100:0,234,255	0/0:70,0:70:100:0,210,255	0/0:71,0:71:100:0,213,255	0/0:65,0:65:100:0,195,255	0/0:59,1:60:99:0,144,255	0/0:62,0:62:100:0,186,255	0/0:54,0:54:100:0,162,255	0/0:50,0:50:99:0,150,255	0/0:56,0:56:100:0,168,255	0/0:81,1:82:100:0,210,255	0/0:121,0:121:100:0,255,255	0/0:58,0:58:100:0,174,255	0/0:44,0:44:99:0,132,255	0/0:56,0:56:100:0,168,255	0/0:89,0:89:100:0,255,255	0/0:107,0:107:100:0,255,255	0/0:60,0:60:100:0,180,255	0/0:64,0:64:100:0,192,255	1/1:0,69:69:100:255,207,0	0/0:76,0:76:100:0,228,255	1/1:0,56:56:100:255,168,0	1/1:0,60:60:100:255,180,0	0/0:117,0:117:100:0,255,255	0/0:63,0:63:100:0,189,255	0/0:76,0:76:100:0,228,255	0/0:86,0:86:100:0,255,255	0/0:55,0:55:100:0,165,255	0/0:82,0:82:100:0,247,255	0/0:66,0:66:100:0,198,255	0/0:79,0:79:100:0,237,255	0/0:84,0:84:100:0,253,255	0/0:80,0:80:100:0,240,255	0/0:109,0:109:100:0,255,255	0/0:80,0:80:100:0,240,255	0/0:68,0:68:100:0,204,255	0/0:85,0:85:100:0,255,255	0/0:80,0:80:100:0,240,255	0/0:58,0:58:100:0,174,255	0/0:61,0:61:100:0,183,255	0/0:97,0:97:100:0,255,255	0/0:60,0:60:100:0,180,255	0/0:89,0:89:100:0,255,255	0/0:92,0:92:100:0,255,255	0/0:125,0:125:100:0,255,255	0/0:91,0:91:100:0,255,255	0/0:89,0:89:100:0,255,255	0/0:89,0:89:100:0,255,255	0/0:89,0:89:100:0,255,255	0/0:87,0:87:100:0,255,255	0/0:83,0:83:100:0,250,255	0/0:105,0:105:100:0,255,255	0/0:113,0:113:100:0,255,255	0/0:85,0:85:100:0,255,255	0/0:106,0:106:100:0,255,255	0/0:132,0:132:100:0,255,255	0/0:121,0:121:100:0,255,255	0/0:82,0:82:100:0,247,255	0/0:97,0:97:100:0,255,255	0/0:142,0:142:100:0,255,255	0/0:142,0:142:100:0,255,255	0/0:94,0:94:100:0,255,255	0/0:113,0:113:100:0,255,255	0/0:88,0:88:100:0,255,255	0/0:116,0:116:100:0,255,255	0/0:138,0:138:100:0,255,255	0/0:114,0:114:100:0,255,255	0/0:101,1:102:100:0,255,255	0/0:142,0:142:100:0,255,255	0/0:99,0:99:100:0,255,255	0/0:84,0:84:100:0,253,255	0/0:92,1:93:100:0,244,255	0/0:97,0:97:100:0,255,255	0/0:79,0:79:100:0,237,255	0/0:146,0:146:100:0,255,255	0/0:97,0:97:100:0,255,255	0/0:117,0:117:100:0,255,255	0/0:76,0:76:100:0,228,255	0/0:136,0:136:100:0,255,255	0/0:109,1:110:100:0,255,255	0/0:100,0:100:100:0,255,255	0/0:124,0:124:100:0,255,255	0/0:105,0:105:100:0,255,255	0/0:71,0:71:100:0,213,255	0/0:129,0:129:100:0,255,255	0/0:111,0:111:100:0,255,255	0/0:107,0:107:100:0,255,255	0/0:119,0:119:100:0,255,255	0/0:87,0:87:100:0,255,255	0/0:90,0:90:100:0,255,255	0/0:76,0:76:100:0,228,255	0/0:100,0:100:100:0,255,255	0/0:94,0:94:100:0,255,255	0/0:91,0:91:100:0,255,255	0/0:137,1:138:100:0,255,255	0/0:125,0:125:100:0,255,255	0/0:81,0:81:100:0,244,255	0/0:99,0:99:100:0,255,255	0/0:106,0:106:100:0,255,255	0/0:132,0:132:100:0,255,255	0/0:84,0:84:100:0,253,255	0/0:124,0:124:100:0,255,255	0/0:97,0:97:100:0,255,255	0/0:132,0:132:100:0,255,255	0/0:133,1:134:100:0,255,255	0/0:118,0:118:100:0,255,255	0/0:104,0:104:100:0,255,255	0/0:101,0:101:100:0,255,255	0/0:122,1:123:100:0,255,255	0/0:103,0:103:100:0,255,255	0/0:115,0:115:100:0,255,255	0/0:112,0:112:100:0,255,255	0/0:123,0:123:100:0,255,255	0/0:81,0:81:100:0,244,255	0/0:90,0:90:100:0,255,255	0/0:113,0:113:100:0,255,255	0/0:93,0:93:100:0,255,255	0/0:86,0:86:100:0,255,255	0/0:166,0:166:100:0,255,255	0/0:61,0:61:100:0,183,255	0/0:84,0:84:100:0,253,255	0/0:123,0:123:100:0,255,255	0/0:91,0:91:100:0,255,255	0/0:131,0:131:100:0,255,255	0/0:101,0:101:100:0,255,255	0/0:109,0:109:100:0,255,255	0/0:104,0:104:100:0,255,255	0/0:122,0:122:100:0,255,255	0/0:116,0:116:100:0,255,255	0/0:101,0:101:100:0,255,255	0/0:107,0:107:100:0,255,255	0/0:77,0:77:100:0,231,255	0/0:96,0:96:100:0,255,255	0/0:106,0:106:100:0,255,255	0/0:93,0:93:100:0,255,255	0/0:107,0:107:100:0,255,255	0/0:85,0:85:100:0,255,255	0/0:140,0:140:100:0,255,255	0/0:133,0:133:100:0,255,255	0/0:96,0:96:100:0,255,255	0/0:106,0:106:100:0,255,255	0/0:101,0:101:100:0,255,255	0/0:61,0:61:100:0,183,255	0/0:95,0:95:100:0,255,255	0/0:115,0:115:100:0,255,255	0/0:124,0:124:100:0,255,255	0/0:102,0:102:100:0,255,255	0/0:79,0:79:100:0,237,255	0/0:215,0:215:100:0,255,255	0/0:245,0:245:100:0,255,255	0/0:90,0:90:100:0,255,255	0/0:172,0:172:100:0,255,255	0/0:168,0:168:100:0,255,255	0/0:274,0:274:100:0,255,255	0/0:91,0:91:100:0,255,255	0/0:64,0:64:100:0,192,255	0/0:95,0:95:100:0,255,255	0/0:126,0:126:100:0,255,255	0/0:83,0:83:100:0,250,255	0/0:80,0:80:100:0,240,255	0/0:91,0:91:100:0,255,255	0/0:86,1:87:100:0,226,255	0/0:94,0:94:100:0,255,255	0/0:102,1:103:100:0,255,255	0/0:52,0:52:99:0,156,255	0/0:58,0:58:100:0,174,255	0/0:90,0:90:100:0,255,255	0/0:130,0:130:100:0,255,255	0/0:91,0:91:100:0,255,255	0/0:172,0:172:100:0,255,255	0/0:99,1:100:100:0,255,255	0/0:107,0:107:100:0,255,255
ARME14_CTG_03	1225688	SARME14_CTG_03_1225688	T	C	.	PASS	AB=0;ABP=0;AC=3;AF=0.011236;AN=267;ANN=C|intergenic_region|MODIFIER|EKO05_002023-EKO05_002024|EKO05_002023-EKO05_002024|intergenic_region|EKO05_002023-EKO05_002024|||n.1225688T>C||||||;AO=190;CIGAR=1X;DPB=24746;DPRA=0.87747;EPP=17.822;EPPR=1525.03;GTI=0;LEN=1;MEANALT=1.125;MQM=31.7737;MQMR=59.9189;NS=267;NUMALT=1;ODDS=134.111;PAIRED=1;PAIREDR=0.999266;PAO=0;PQA=0;PQR=0;PRO=0;QA=6818;QR=884168;RO=24524;RPL=76;RPP=19.5135;RPPR=835.363;RPR=114;RUN=1;SAF=75;SAP=21.2964;SAR=115;SRF=11274;SRP=348.74;SRR=13250;TYPE=snp;technology.Illumina=1;DP=21962	GT:AD:DP:GQ:PL	0/0:77,0:77:100:0,231,255	0/0:78,0:78:100:0,234,255	0/0:97,0:97:100:0,255,255	0/0:41,0:41:99:0,123,255	0/0:105,0:105:100:0,255,255	0/0:85,0:85:100:0,255,255	0/0:146,0:146:100:0,255,255	0/0:106,0:106:100:0,255,255	0/0:126,0:126:100:0,255,255	0/0:92,0:92:100:0,255,255	0/0:188,0:188:100:0,255,255	0/0:131,0:131:100:0,255,255	0/0:49,0:49:99:0,147,255	0/0:65,0:65:100:0,195,255	0/0:81,0:81:100:0,244,255	0/0:87,0:87:100:0,255,255	0/0:87,0:87:100:0,255,255	0/0:66,0:66:100:0,198,255	0/0:81,0:81:100:0,244,255	0/0:91,0:91:100:0,255,255	0/0:66,1:67:100:0,166,255	0/0:68,0:68:100:0,204,255	0/0:79,0:79:100:0,237,255	0/0:103,0:103:100:0,255,255	0/0:72,0:72:100:0,216,255	0/0:65,0:65:100:0,195,255	0/0:91,0:91:100:0,255,255	0/0:64,0:64:100:0,192,255	0/0:90,0:90:100:0,255,255	0/0:87,0:87:100:0,255,255	0/0:81,1:82:100:0,210,255	0/0:64,0:64:100:0,192,255	0/0:87,0:87:100:0,255,255	0/0:88,0:88:100:0,255,255	0/0:57,0:57:100:0,171,255	0/0:75,0:75:100:0,225,255	0/0:66,0:66:100:0,198,255	0/0:90,0:90:100:0,255,255	0/0:68,0:68:100:0,204,255	0/0:54,0:54:100:0,162,255	0/0:72,0:72:100:0,216,255	0/0:88,0:88:100:0,255,255	0/0:89,0:89:100:0,255,255	0/0:85,0:85:100:0,255,255	0/0:90,0:90:100:0,255,255	0/0:90,0:90:100:0,255,255	0/0:51,0:51:99:0,153,255	0/0:76,0:76:100:0,228,255	0/0:67,0:67:100:0,201,255	0/0:390,0:390:100:0,255,255	0/0:90,0:90:100:0,255,255	0/0:69,0:69:100:0,207,255	0/0:93,0:93:100:0,255,255	0/0:63,0:63:100:0,189,255	0/0:70,0:70:100:0,210,255	0/0:73,0:73:100:0,219,255	0/0:88,0:88:100:0,255,255	0/0:75,0:75:100:0,225,255	0/0:78,0:78:100:0,234,255	0/0:79,0:79:100:0,237,255	0/0:73,0:73:100:0,219,255	0/0:66,0:66:100:0,198,255	0/0:63,0:63:100:0,189,255	0/0:66,0:66:100:0,198,255	0/0:59,0:59:100:0,177,255	0/0:43,0:43:99:0,129,255	0/0:53,0:53:99:0,159,255	0/0:58,0:58:100:0,174,255	0/0:75,0:75:100:0,225,255	0/0:113,0:113:100:0,255,255	0/0:60,0:60:100:0,180,255	0/0:52,0:52:99:0,156,255	0/0:52,0:52:99:0,156,255	0/0:90,0:90:100:0,255,255	0/0:112,0:112:100:0,255,255	0/0:58,0:58:100:0,174,255	0/0:70,0:70:100:0,210,255	1/1:0,70:70:100:255,210,0	0/0:73,0:73:100:0,219,255	1/1:0,56:56:100:255,168,0	1/1:0,59:59:100:255,177,0	0/0:106,0:106:100:0,255,255	0/0:61,0:61:100:0,183,255	0/0:75,0:75:100:0,225,255	0/0:85,0:85:100:0,255,255	0/0:55,0:55:100:0,165,255	0/0:69,0:69:100:0,207,255	0/0:68,0:68:100:0,204,255	0/0:79,0:79:100:0,237,255	0/0:82,0:82:100:0,247,255	0/0:85,0:85:100:0,255,255	0/0:115,0:115:100:0,255,255	0/0:74,0:74:100:0,222,255	0/0:63,0:63:100:0,189,255	0/0:89,0:89:100:0,255,255	0/0:83,0:83:100:0,250,255	0/0:54,0:54:100:0,162,255	0/0:62,0:62:100:0,186,255	0/0:102,1:103:100:0,255,255	0/0:59,0:59:100:0,177,255	0/0:84,0:84:100:0,253,255	0/0:93,0:93:100:0,255,255	0/0:128,0:128:100:0,255,255	0/0:88,0:88:100:0,255,255	0/0:87,0:87:100:0,255,255	0/0:88,0:88:100:0,255,255	0/0:101,0:101:100:0,255,255	0/0:75,0:75:100:0,225,255	0/0:81,0:81:100:0,244,255	0/0:102,0:102:100:0,255,255	0/0:110,0:110:100:0,255,255	0/0:81,0:81:100:0,244,255	0/0:103,0:103:100:0,255,255	0/0:129,0:129:100:0,255,255	0/0:118,0:118:100:0,255,255	0/0:78,0:78:100:0,234,255	0/0:97,0:97:100:0,255,255	0/0:132,0:132:100:0,255,255	0/0:137,0:137:100:0,255,255	0/0:87,0:87:100:0,255,255	0/0:108,0:108:100:0,255,255	0/0:85,1:86:100:0,223,255	0/0:119,0:119:100:0,255,255	0/0:132,0:132:100:0,255,255	0/0:109,0:109:100:0,255,255	0/0:108,0:108:100:0,255,255	0/0:136,0:136:100:0,255,255	0/0:110,0:110:100:0,255,255	0/0:80,0:80:100:0,240,255	0/0:98,0:98:100:0,255,255	0/0:99,0:99:100:0,255,255	0/0:75,0:75:100:0,225,255	0/0:140,0:140:100:0,255,255	0/0:98,0:98:100:0,255,255	0/0:108,0:108:100:0,255,255	0/0:71,0:71:100:0,213,255	0/0:131,0:131:100:0,255,255	0/0:105,0:105:100:0,255,255	0/0:97,0:97:100:0,255,255	0/0:117,0:117:100:0,255,255	0/0:109,0:109:100:0,255,255	0/0:71,0:71:100:0,213,255	0/0:127,0:127:100:0,255,255	0/0:106,0:106:100:0,255,255	0/0:109,0:109:100:0,255,255	0/0:124,0:124:100:0,255,255	0/0:88,0:88:100:0,255,255	0/0:85,0:85:100:0,255,255	0/0:78,0:78:100:0,234,255	0/0:107,0:107:100:0,255,255	0/0:101,0:101:100:0,255,255	0/0:88,0:88:100:0,255,255	0/0:135,0:135:100:0,255,255	0/0:123,0:123:100:0,255,255	0/0:79,0:79:100:0,237,255	0/0:96,0:96:100:0,255,255	0/0:109,0:109:100:0,255,255	0/0:122,0:122:100:0,255,255	0/0:84,0:84:100:0,253,255	0/0:132,0:132:100:0,255,255	0/0:86,0:86:100:0,255,255	0/0:127,0:127:100:0,255,255	0/0:131,0:131:100:0,255,255	0/0:115,0:115:100:0,255,255	0/0:92,0:92:100:0,255,255	0/0:90,0:90:100:0,255,255	0/0:116,0:116:100:0,255,255	0/0:96,0:96:100:0,255,255	0/0:113,0:113:100:0,255,255	0/0:114,0:114:100:0,255,255	0/0:123,0:123:100:0,255,255	0/0:73,0:73:100:0,219,255	0/0:91,0:91:100:0,255,255	0/0:109,0:109:100:0,255,255	0/0:93,0:93:100:0,255,255	0/0:87,0:87:100:0,255,255	0/0:161,0:161:100:0,255,255	0/0:58,0:58:100:0,174,255	0/0:85,0:85:100:0,255,255	0/0:119,0:119:100:0,255,255	0/0:84,0:84:100:0,253,255	0/0:132,0:132:100:0,255,255	0/0:100,0:100:100:0,255,255	0/0:107,0:107:100:0,255,255	0/0:110,0:110:100:0,255,255	0/0:132,0:132:100:0,255,255	0/0:109,0:109:100:0,255,255	0/0:89,0:89:100:0,255,255	0/0:105,0:105:100:0,255,255	0/0:79,0:79:100:0,237,255	0/0:87,0:87:100:0,255,255	0/0:97,0:97:100:0,255,255	0/0:91,0:91:100:0,255,255	0/0:107,0:107:100:0,255,255	0/0:91,0:91:100:0,255,255	0/0:135,0:135:100:0,255,255	0/0:128,1:129:100:0,255,255	0/0:96,0:96:100:0,255,255	0/0:95,0:95:100:0,255,255	0/0:96,0:96:100:0,255,255	0/0:58,0:58:100:0,174,255	0/0:97,0:97:100:0,255,255	0/0:121,0:121:100:0,255,255	0/0:113,0:113:100:0,255,255	0/0:96,0:96:100:0,255,255	0/0:74,0:74:100:0,222,255	0/0:209,0:209:100:0,255,255	0/0:245,0:245:100:0,255,255	0/0:91,0:91:100:0,255,255	0/0:172,0:172:100:0,255,255	0/0:169,0:169:100:0,255,255	0/0:285,0:285:100:0,255,255	0/0:93,0:93:100:0,255,255	0/0:63,0:63:100:0,189,255	0/0:98,0:98:100:0,255,255	0/0:120,0:120:100:0,255,255	0/0:84,0:84:100:0,253,255	0/0:81,0:81:100:0,244,255	0/0:87,0:87:100:0,255,255	0/0:91,0:91:100:0,255,255	0/0:95,0:95:100:0,255,255	0/0:99,0:99:100:0,255,255	0/0:53,0:53:99:0,159,255	0/0:61,0:61:100:0,183,255	0/0:86,0:86:100:0,255,255	0/0:146,0:146:100:0,255,255	0/0:80,0:80:100:0,240,255	0/0:176,0:176:100:0,255,255	0/0:102,0:102:100:0,255,255	0/0:108,0:108:100:0,255,255
ARME14_CTG_03	1225704	SARME14_CTG_03_1225704	A	G	.	PASS	AB=0;ABP=0;AC=3;AF=0.011236;AN=267;ANN=G|intergenic_region|MODIFIER|EKO05_002023-EKO05_002024|EKO05_002023-EKO05_002024|intergenic_region|EKO05_002023-EKO05_002024|||n.1225704A>G||||||;AO=206;CIGAR=1X;DPB=25030;DPRA=1.11651;EPP=3.68493;EPPR=688.084;GTI=0;LEN=1;MEANALT=1.15385;MQM=33.7913;MQMR=59.9285;NS=267;NUMALT=1;ODDS=133.779;PAIRED=1;PAIREDR=0.999192;PAO=0;PQA=0;PQR=0;PRO=0;QA=7255;QR=872903;RO=24744;RPL=92;RPP=8.11221;RPPR=51.3264;RPR=114;RUN=1;SAF=85;SAP=16.6716;SAR=121;SRF=10392;SRP=1379.19;SRR=14352;TYPE=snp;technology.Illumina=1;DP=22122	GT:AD:DP:GQ:PL	0/0:76,0:76:100:0,228,255	0/0:79,0:79:100:0,237,255	0/0:93,1:94:100:0,247,255	0/0:39,0:39:99:0,117,255	0/0:105,0:105:100:0,255,255	0/0:86,0:86:100:0,255,255	0/0:156,0:156:100:0,255,255	0/0:97,0:97:100:0,255,255	0/0:134,0:134:100:0,255,255	0/0:91,0:91:100:0,255,255	0/0:193,0:193:100:0,255,255	0/0:138,0:138:100:0,255,255	0/0:52,0:52:99:0,156,255	0/0:63,0:63:100:0,189,255	0/0:79,0:79:100:0,237,255	0/0:80,0:80:100:0,240,255	0/0:82,0:82:100:0,247,255	0/0:65,0:65:100:0,195,255	0/0:84,0:84:100:0,253,255	0/0:96,0:96:100:0,255,255	0/0:75,0:75:100:0,225,255	0/0:72,0:72:100:0,216,255	0/0:80,0:80:100:0,240,255	0/0:102,0:102:100:0,255,255	0/0:69,0:69:100:0,207,255	0/0:63,0:63:100:0,189,255	0/0:101,0:101:100:0,255,255	0/0:64,0:64:100:0,192,255	0/0:94,0:94:100:0,255,255	0/0:84,0:84:100:0,253,255	0/0:81,0:81:100:0,244,255	0/0:67,0:67:100:0,201,255	0/0:81,0:81:100:0,244,255	0/0:85,0:85:100:0,255,255	0/0:64,0:64:100:0,192,255	0/0:78,0:78:100:0,234,255	0/0:65,0:65:100:0,195,255	0/0:87,0:87:100:0,255,255	0/0:72,0:72:100:0,216,255	0/0:61,0:61:100:0,183,255	0/0:68,0:68:100:0,204,255	0/0:90,0:90:100:0,255,255	0/0:93,0:93:100:0,255,255	0/0:89,0:89:100:0,255,255	0/0:91,0:91:100:0,255,255	0/0:89,0:89:100:0,255,255	0/0:52,0:52:99:0,156,255	0/0:79,0:79:100:0,237,255	0/0:72,0:72:100:0,216,255	0/0:390,1:391:100:0,255,255	0/0:85,0:85:100:0,255,255	0/0:64,0:64:100:0,192,255	0/0:94,0:94:100:0,255,255	0/0:62,0:62:100:0,186,255	0/0:77,0:77:100:0,231,255	0/0:69,0:69:100:0,207,255	0/0:90,0:90:100:0,255,255	0/0:74,0:74:100:0,222,255	0/0:70,0:70:100:0,210,255	0/0:77,0:77:100:0,231,255	0/0:72,0:72:100:0,216,255	0/0:64,0:64:100:0,192,255	0/0:68,0:68:100:0,204,255	0/0:61,0:61:100:0,183,255	0/0:66,0:66:100:0,198,255	0/0:44,0:44:99:0,132,255	0/0:55,0:55:100:0,165,255	0/0:63,0:63:100:0,189,255	0/0:72,0:72:100:0,216,255	0/0:114,0:114:100:0,255,255	0/0:57,0:57:100:0,171,255	0/0:50,0:50:99:0,150,255	0/0:49,0:49:99:0,147,255	0/0:89,0:89:100:0,255,255	0/0:112,0:112:100:0,255,255	0/0:61,0:61:100:0,183,255	0/0:72,0:72:100:0,216,255	1/1:0,76:76:100:255,228,0	0/0:66,0:66:100:0,198,255	1/1:0,57:57:100:255,171,0	1/1:0,63:63:100:255,189,0	0/0:110,0:110:100:0,255,255	0/0:59,0:59:100:0,177,255	0/0:75,0:75:100:0,225,255	0/0:80,0:80:100:0,240,255	0/0:53,0:53:99:0,159,255	0/0:70,0:70:100:0,210,255	0/0:64,0:64:100:0,192,255	0/0:79,0:79:100:0,237,255	0/0:82,0:82:100:0,247,255	0/0:82,0:82:100:0,247,255	0/0:113,0:113:100:0,255,255	0/0:71,0:71:100:0,213,255	0/0:64,0:64:100:0,192,255	0/0:94,0:94:100:0,255,255	0/0:81,0:81:100:0,244,255	0/0:56,0:56:100:0,168,255	0/0:57,0:57:100:0,171,255	0/0:100,0:100:100:0,255,255	0/0:59,1:60:99:0,144,255	0/0:87,0:87:100:0,255,255	0/0:90,0:90:100:0,255,255	0/0:134,0:134:100:0,255,255	0/0:90,1:91:100:0,238,255	0/0:96,0:96:100:0,255,255	0/0:93,0:93:100:0,255,255	0/0:106,0:106:100:0,255,255	0/0:73,0:73:100:0,219,255	0/0:81,0:81:100:0,244,255	0/0:100,0:100:100:0,255,255	0/0:109,0:109:100:0,255,255	0/0:81,0:81:100:0,244,255	0/0:98,0:98:100:0,255,255	0/0:133,0:133:100:0,255,255	0/0:116,0:116:100:0,255,255	0/0:77,0:77:100:0,231,255	0/0:98,0:98:100:0,255,255	0/0:132,0:132:100:0,255,255	0/0:141,0:141:100:0,255,255	0/0:87,0:87:100:0,255,255	0/0:111,0:111:100:0,255,255	0/0:93,0:93:100:0,255,255	0/0:116,0:116:100:0,255,255	0/0:136,0:136:100:0,255,255	0/0:118,0:118:100:0,255,255	0/0:115,0:115:100:0,255,255	0/0:135,0:135:100:0,255,255	0/0:110,0:110:100:0,255,255	0/0:79,0:79:100:0,237,255	0/0:98,0:98:100:0,255,255	0/0:103,0:103:100:0,255,255	0/0:73,0:73:100:0,219,255	0/0:144,0:144:100:0,255,255	0/0:94,0:94:100:0,255,255	0/0:110,0:110:100:0,255,255	0/0:72,0:72:100:0,216,255	0/0:130,0:130:100:0,255,255	0/0:104,0:104:100:0,255,255	0/0:97,0:97:100:0,255,255	0/0:110,0:110:100:0,255,255	0/0:104,0:104:100:0,255,255	0/0:71,0:71:100:0,213,255	0/0:125,0:125:100:0,255,255	0/0:106,0:106:100:0,255,255	0/0:104,0:104:100:0,255,255	0/0:122,1:123:100:0,255,255	0/0:90,0:90:100:0,255,255	0/0:91,0:91:100:0,255,255	0/0:75,0:75:100:0,225,255	0/0:110,0:110:100:0,255,255	0/0:107,0:107:100:0,255,255	0/0:88,0:88:100:0,255,255	0/0:140,0:140:100:0,255,255	0/0:126,0:126:100:0,255,255	0/0:77,0:77:100:0,231,255	0/0:91,0:91:100:0,255,255	0/0:107,0:107:100:0,255,255	0/0:118,0:118:100:0,255,255	0/0:85,0:85:100:0,255,255	0/0:133,0:133:100:0,255,255	0/0:86,0:86:100:0,255,255	0/0:130,0:130:100:0,255,255	0/0:126,0:126:100:0,255,255	0/0:105,0:105:100:0,255,255	0/0:99,0:99:100:0,255,255	0/0:84,0:84:100:0,253,255	0/0:117,0:117:100:0,255,255	0/0:107,0:107:100:0,255,255	0/0:118,0:118:100:0,255,255	0/0:116,0:116:100:0,255,255	0/0:121,0:121:100:0,255,255	0/0:71,0:71:100:0,213,255	0/0:90,0:90:100:0,255,255	0/0:105,0:105:100:0,255,255	0/0:91,0:91:100:0,255,255	0/0:95,0:95:100:0,255,255	0/0:166,0:166:100:0,255,255	0/0:58,1:59:99:0,142,255	0/0:77,0:77:100:0,231,255	0/0:121,0:121:100:0,255,255	0/0:89,0:89:100:0,255,255	0/0:126,0:126:100:0,255,255	0/0:99,0:99:100:0,255,255	0/0:120,0:120:100:0,255,255	0/0:108,0:108:100:0,255,255	0/0:135,0:135:100:0,255,255	0/0:110,0:110:100:0,255,255	0/0:101,0:101:100:0,255,255	0/0:102,0:102:100:0,255,255	0/0:82,0:82:100:0,247,255	0/0:90,0:90:100:0,255,255	0/0:96,0:96:100:0,255,255	0/0:88,0:88:100:0,255,255	0/0:116,0:116:100:0,255,255	0/0:94,0:94:100:0,255,255	0/0:142,0:142:100:0,255,255	0/0:130,0:130:100:0,255,255	0/0:90,0:90:100:0,255,255	0/0:99,0:99:100:0,255,255	0/0:95,0:95:100:0,255,255	0/0:53,0:53:99:0,159,255	0/0:105,0:105:100:0,255,255	0/0:113,0:113:100:0,255,255	0/0:106,0:106:100:0,255,255	0/0:95,0:95:100:0,255,255	0/0:80,0:80:100:0,240,255	0/0:203,0:203:100:0,255,255	0/0:264,0:264:100:0,255,255	0/0:91,0:91:100:0,255,255	0/0:176,0:176:100:0,255,255	0/0:175,0:175:100:0,255,255	0/0:285,0:285:100:0,255,255	0/0:96,1:97:100:0,255,255	0/0:70,0:70:100:0,210,255	0/0:99,1:100:100:0,255,255	0/0:114,0:114:100:0,255,255	0/0:80,0:80:100:0,240,255	0/0:75,0:75:100:0,225,255	0/0:90,0:90:100:0,255,255	0/0:81,0:81:100:0,244,255	0/0:92,0:92:100:0,255,255	0/0:95,0:95:100:0,255,255	0/0:57,0:57:100:0,171,255	0/0:69,0:69:100:0,207,255	0/0:86,1:87:100:0,226,255	0/0:155,0:155:100:0,255,255	0/0:85,0:85:100:0,255,255	0/0:184,0:184:100:0,255,255	0/0:104,0:104:100:0,255,255	0/0:112,0:112:100:0,255,255
ARME14_CTG_03	1234474	SARME14_CTG_03_1234474	A	T	.	PASS	AB=0;ABP=0;AC=3;AF=0.011236;AN=267;ANN=T|intergenic_region|MODIFIER|EKO05_002023-EKO05_002024|EKO05_002023-EKO05_002024|intergenic_region|EKO05_002023-EKO05_002024|||n.1234474A>T||||||;AO=221;CIGAR=1X;DPB=19703;DPRA=1.36387;EPP=4.67084;EPPR=91.0011;GTI=0;LEN=1;MEANALT=1.05263;MQM=59.8235;MQMR=59.9933;NS=267;NUMALT=1;ODDS=131.064;PAIRED=0.995475;PAIREDR=0.999281;PAO=0;PQA=0;PQR=0;PRO=0;QA=7426;QR=703329;RO=19460;RPL=121;RPP=7.34342;RPPR=179.603;RPR=100;RUN=1;SAF=107;SAP=3.49176;SAR=114;SRF=9129;SRP=164.231;SRR=10331;TYPE=snp;technology.Illumina=1;DP=17259	GT:AD:DP:GQ:PL	0/0:97,1:98:100:0,255,255	0/0:83,0:83:100:0,250,255	0/0:81,0:81:100:0,244,255	0/0:33,0:33:99:0,99,255	0/0:89,0:89:100:0,255,255	0/0:94,0:94:100:0,255,255	0/0:127,1:128:100:0,255,255	0/0:102,0:102:100:0,255,255	0/0:121,0:121:100:0,255,255	0/0:81,1:82:100:0,210,255	0/0:123,0:123:100:0,255,255	0/0:97,1:98:100:0,255,255	0/0:52,0:52:99:0,156,255	0/0:50,0:50:99:0,150,255	0/0:59,0:59:100:0,177,255	0/0:49,0:49:99:0,147,255	0/0:64,0:64:100:0,192,255	0/0:49,0:49:99:0,147,255	0/0:86,0:86:100:0,255,255	0/0:64,0:64:100:0,192,255	0/0:66,0:66:100:0,198,255	0/0:60,0:60:100:0,180,255	0/0:72,0:72:100:0,216,255	0/0:75,0:75:100:0,225,255	0/0:49,0:49:99:0,147,255	0/0:65,0:65:100:0,195,255	0/0:59,0:59:100:0,177,255	0/0:51,0:51:99:0,153,255	0/0:71,0:71:100:0,213,255	0/0:50,0:50:99:0,150,255	0/0:64,0:64:100:0,192,255	0/0:35,0:35:99:0,105,255	0/0:74,0:74:100:0,222,255	0/0:58,0:58:100:0,174,255	0/0:45,0:45:99:0,135,255	0/0:62,1:63:99:0,153,255	0/0:54,0:54:100:0,162,255	0/0:63,0:63:100:0,189,255	0/0:57,0:57:100:0,171,255	0/0:46,0:46:99:0,138,255	0/0:55,0:55:100:0,165,255	0/0:62,0:62:100:0,186,255	0/0:46,0:46:99:0,138,255	0/0:45,0:45:99:0,135,255	0/0:82,0:82:100:0,247,255	0/0:54,0:54:100:0,162,255	0/0:38,0:38:99:0,114,255	0/0:69,0:69:100:0,207,255	0/0:53,0:53:99:0,159,255	0/0:285,1:286:100:0,255,255	0/0:67,0:67:100:0,201,255	0/0:52,0:52:99:0,156,255	0/0:73,0:73:100:0,219,255	0/0:64,0:64:100:0,192,255	0/0:45,0:45:99:0,135,255	0/0:57,0:57:100:0,171,255	0/0:82,0:82:100:0,247,255	0/0:63,0:63:100:0,189,255	0/0:60,0:60:100:0,180,255	0/0:66,0:66:100:0,198,255	0/0:59,0:59:100:0,177,255	0/0:50,0:50:99:0,150,255	0/0:52,0:52:99:0,156,255	0/0:46,0:46:99:0,138,255	0/0:50,0:50:99:0,150,255	0/0:49,0:49:99:0,147,255	0/0:36,0:36:99:0,108,255	0/0:48,0:48:99:0,144,255	0/0:57,0:57:100:0,171,255	0/0:87,0:87:100:0,255,255	0/0:45,0:45:99:0,135,255	0/0:52,0:52:99:0,156,255	0/0:46,0:46:99:0,138,255	0/0:58,0:58:100:0,174,255	0/0:65,0:65:100:0,195,255	0/0:50,0:50:99:0,150,255	0/0:58,0:58:100:0,174,255	0/0:64,0:64:100:0,192,255	0/0:56,0:56:100:0,168,255	0/0:60,0:60:100:0,180,255	0/0:39,0:39:99:0,117,255	0/0:88,0:88:100:0,255,255	0/0:50,0:50:99:0,150,255	0/0:47,0:47:99:0,141,255	0/0:73,0:73:100:0,219,255	0/0:48,0:48:99:0,144,255	0/0:57,0:57:100:0,171,255	0/0:44,0:44:99:0,132,255	0/0:66,0:66:100:0,198,255	0/0:72,0:72:100:0,216,255	0/0:48,0:48:99:0,144,255	0/0:75,0:75:100:0,225,255	0/0:75,0:75:100:0,225,255	0/0:44,0:44:99:0,132,255	0/0:62,0:62:100:0,186,255	0/0:56,0:56:100:0,168,255	0/0:50,0:50:99:0,150,255	0/0:30,0:30:99:0,90,255	0/0:66,0:66:100:0,198,255	0/0:58,1:59:99:0,142,255	0/0:51,0:51:99:0,153,255	0/0:79,0:79:100:0,237,255	0/0:98,0:98:100:0,255,255	0/0:66,0:66:100:0,198,255	0/0:63,0:63:100:0,189,255	0/0:53,0:53:99:0,159,255	0/0:61,0:61:100:0,183,255	0/0:66,0:66:100:0,198,255	0/0:52,0:52:99:0,156,255	0/0:78,0:78:100:0,234,255	0/0:79,0:79:100:0,237,255	0/0:65,0:65:100:0,195,255	0/0:81,0:81:100:0,244,255	0/0:87,0:87:100:0,255,255	0/0:65,0:65:100:0,195,255	0/0:73,1:74:100:0,187,255	0/0:72,0:72:100:0,216,255	0/0:109,0:109:100:0,255,255	0/0:104,0:104:100:0,255,255	0/0:73,0:73:100:0,219,255	0/0:70,0:70:100:0,210,255	0/0:79,0:79:100:0,237,255	0/0:86,0:86:100:0,255,255	0/0:101,0:101:100:0,255,255	0/0:84,0:84:100:0,253,255	0/0:78,0:78:100:0,234,255	0/0:90,0:90:100:0,255,255	0/0:73,0:73:100:0,219,255	0/0:63,0:63:100:0,189,255	0/0:61,0:61:100:0,183,255	0/0:74,0:74:100:0,222,255	0/0:68,0:68:100:0,204,255	0/0:97,0:97:100:0,255,255	0/0:75,0:75:100:0,225,255	0/0:81,0:81:100:0,244,255	0/0:58,0:58:100:0,174,255	0/0:92,0:92:100:0,255,255	0/0:83,0:83:100:0,250,255	0/0:74,0:74:100:0,222,255	0/0:79,0:79:100:0,237,255	0/0:103,1:104:100:0,255,255	0/0:65,0:65:100:0,195,255	0/0:94,0:94:100:0,255,255	0/0:76,0:76:100:0,228,255	0/0:64,0:64:100:0,192,255	0/0:82,0:82:100:0,247,255	0/0:66,0:66:100:0,198,255	0/0:76,0:76:100:0,228,255	0/0:39,0:39:99:0,117,255	0/0:80,0:80:100:0,240,255	0/0:103,0:103:100:0,255,255	0/0:64,0:64:100:0,192,255	0/0:73,0:73:100:0,219,255	0/0:80,0:80:100:0,240,255	0/0:59,0:59:100:0,177,255	0/0:85,1:86:100:0,223,255	1/1:0,83:83:100:255,250,0	1/1:0,68:68:100:255,204,0	1/1:0,52:52:99:255,156,0	0/0:102,0:102:100:0,255,255	0/0:53,0:53:99:0,159,255	0/0:75,0:75:100:0,225,255	0/0:84,0:84:100:0,253,255	0/0:113,0:113:100:0,255,255	0/0:77,0:77:100:0,231,255	0/0:90,0:90:100:0,255,255	0/0:58,0:58:100:0,174,255	0/0:66,0:66:100:0,198,255	0/0:102,0:102:100:0,255,255	0/0:80,0:80:100:0,240,255	0/0:79,0:79:100:0,237,255	0/0:78,0:78:100:0,234,255	0/0:51,0:51:99:0,153,255	0/0:99,0:99:100:0,255,255	0/0:87,0:87:100:0,255,255	0/0:71,0:71:100:0,213,255	0/0:141,0:141:100:0,255,255	0/0:52,0:52:99:0,156,255	0/0:60,0:60:100:0,180,255	0/0:68,0:68:100:0,204,255	0/0:64,0:64:100:0,192,255	0/0:70,0:70:100:0,210,255	0/0:78,0:78:100:0,234,255	0/0:69,0:69:100:0,207,255	0/0:73,0:73:100:0,219,255	0/0:81,0:81:100:0,244,255	0/0:87,0:87:100:0,255,255	0/0:57,1:58:99:0,139,255	0/0:79,0:79:100:0,237,255	0/0:45,0:45:99:0,135,255	0/0:59,0:59:100:0,177,255	0/0:88,0:88:100:0,255,255	0/0:57,0:57:100:0,171,255	0/0:86,0:86:100:0,255,255	0/0:70,0:70:100:0,210,255	0/0:90,0:90:100:0,255,255	0/0:123,1:124:100:0,255,255	0/0:51,0:51:99:0,153,255	0/0:70,0:70:100:0,210,255	0/0:70,0:70:100:0,210,255	0/0:46,0:46:99:0,138,255	0/0:67,0:67:100:0,201,255	0/0:97,0:97:100:0,255,255	0/0:68,0:68:100:0,204,255	0/0:60,0:60:100:0,180,255	0/0:63,0:63:100:0,189,255	0/0:181,0:181:100:0,255,255	0/0:215,0:215:100:0,255,255	0/0:77,0:77:100:0,231,255	0/0:166,0:166:100:0,255,255	0/0:133,0:133:100:0,255,255	0/0:338,0:338:100:0,255,255	0/0:90,0:90:100:0,255,255	0/0:66,0:66:100:0,198,255	0/0:92,0:92:100:0,255,255	0/0:127,0:127:100:0,255,255	0/0:101,0:101:100:0,255,255	0/0:86,0:86:100:0,255,255	0/0:87,0:87:100:0,255,255	0/0:97,0:97:100:0,255,255	0/0:96,0:96:100:0,255,255	0/0:104,0:104:100:0,255,255	0/0:60,0:60:100:0,180,255	0/0:55,0:55:100:0,165,255	0/0:96,0:96:100:0,255,255	0/0:135,0:135:100:0,255,255	0/0:73,0:73:100:0,219,255	0/0:177,2:179:100:0,255,255	0/0:77,0:77:100:0,231,255	0/0:78,0:78:100:0,234,255
ARME14_CTG_03	1235485	SARME14_CTG_03_1235485	T	C	.	PASS	AB=0;ABP=0;AC=3;AF=0.011236;AN=267;ANN=C|intergenic_region|MODIFIER|EKO05_002023-EKO05_002024|EKO05_002023-EKO05_002024|intergenic_region|EKO05_002023-EKO05_002024|||n.1235485T>C||||||;AO=280;CIGAR=1X;DPB=23495;DPRA=1.16712;EPP=4.12706;EPPR=63.0009;GTI=0;LEN=1;MEANALT=1.09091;MQM=60;MQMR=59.9713;NS=267;NUMALT=1;ODDS=137.821;PAIRED=1;PAIREDR=0.998619;PAO=0;PQA=0;PQR=0;PRO=0;QA=9677;QR=829167;RO=23166;RPL=154;RPP=9.09042;RPPR=1046.18;RPR=126;RUN=1;SAF=158;SAP=13.0611;SAR=122;SRF=14106;SRP=2389.71;SRR=9060;TYPE=snp;technology.Illumina=1;DP=20912	GT:AD:DP:GQ:PL	0/0:88,0:88:100:0,255,255	0/0:96,0:96:100:0,255,255	0/0:77,0:77:100:0,231,255	0/0:42,0:42:99:0,126,255	0/0:94,0:94:100:0,255,255	0/0:80,0:80:100:0,240,255	0/0:140,0:140:100:0,255,255	0/0:103,0:103:100:0,255,255	0/0:144,0:144:100:0,255,255	0/0:83,0:83:100:0,250,255	0/0:139,0:139:100:0,255,255	0/0:107,0:107:100:0,255,255	0/0:69,0:69:100:0,207,255	0/0:72,0:72:100:0,216,255	0/0:87,0:87:100:0,255,255	0/0:77,0:77:100:0,231,255	0/0:75,0:75:100:0,225,255	0/0:64,0:64:100:0,192,255	0/0:78,0:78:100:0,234,255	0/0:76,0:76:100:0,228,255	0/0:56,0:56:100:0,168,255	0/0:57,0:57:100:0,171,255	0/0:88,0:88:100:0,255,255	0/0:86,0:86:100:0,255,255	0/0:61,0:61:100:0,183,255	0/0:75,0:75:100:0,225,255	0/0:84,0:84:100:0,253,255	0/0:69,0:69:100:0,207,255	0/0:100,0:100:100:0,255,255	0/0:81,0:81:100:0,244,255	0/0:75,0:75:100:0,225,255	0/0:61,0:61:100:0,183,255	0/0:83,0:83:100:0,250,255	0/0:98,0:98:100:0,255,255	0/0:89,0:89:100:0,255,255	0/0:62,0:62:100:0,186,255	0/0:72,0:72:100:0,216,255	0/0:85,0:85:100:0,255,255	0/0:66,0:66:100:0,198,255	0/0:65,0:65:100:0,195,255	0/0:73,0:73:100:0,219,255	0/0:84,0:84:100:0,253,255	0/0:67,0:67:100:0,201,255	0/0:43,0:43:99:0,129,255	0/0:90,0:90:100:0,255,255	0/0:64,0:64:100:0,192,255	0/0:46,0:46:99:0,138,255	0/0:81,0:81:100:0,244,255	0/0:60,0:60:100:0,180,255	0/0:338,0:338:100:0,255,255	0/0:100,0:100:100:0,255,255	0/0:66,0:66:100:0,198,255	0/0:72,0:72:100:0,216,255	0/0:64,0:64:100:0,192,255	0/0:79,0:79:100:0,237,255	0/0:72,0:72:100:0,216,255	0/0:77,0:77:100:0,231,255	0/0:68,0:68:100:0,204,255	0/0:77,0:77:100:0,231,255	0/0:56,0:56:100:0,168,255	0/0:70,0:70:100:0,210,255	0/0:49,0:49:99:0,147,255	0/0:74,0:74:100:0,222,255	0/0:49,0:49:99:0,147,255	0/0:52,0:52:99:0,156,255	0/0:51,0:51:99:0,153,255	0/0:38,0:38:99:0,114,255	0/0:53,0:53:99:0,159,255	0/0:60,0:60:100:0,180,255	0/0:128,0:128:100:0,255,255	0/0:66,0:66:100:0,198,255	0/0:68,0:68:100:0,204,255	0/0:49,0:49:99:0,147,255	0/0:96,0:96:100:0,255,255	0/0:100,0:100:100:0,255,255	0/0:79,0:79:100:0,237,255	0/0:70,0:70:100:0,210,255	0/0:83,0:83:100:0,250,255	0/0:81,0:81:100:0,244,255	0/0:83,0:83:100:0,250,255	0/0:71,0:71:100:0,213,255	0/0:99,0:99:100:0,255,255	0/0:49,0:49:99:0,147,255	0/0:55,0:55:100:0,165,255	0/0:97,1:98:100:0,255,255	0/0:67,0:67:100:0,201,255	0/0:93,0:93:100:0,255,255	0/0:74,0:74:100:0,222,255	0/0:72,0:72:100:0,216,255	0/0:92,0:92:100:0,255,255	0/0:59,0:59:100:0,177,255	0/0:97,0:97:100:0,255,255	0/0:68,0:68:100:0,204,255	0/0:56,0:56:100:0,168,255	0/0:91,0:91:100:0,255,255	0/0:51,0:51:99:0,153,255	0/0:90,0:90:100:0,255,255	0/0:59,0:59:100:0,177,255	0/0:68,0:68:100:0,204,255	0/0:49,0:49:99:0,147,255	0/0:71,0:71:100:0,213,255	0/0:77,0:77:100:0,231,255	0/0:111,0:111:100:0,255,255	0/0:79,0:79:100:0,237,255	0/0:72,0:72:100:0,216,255	0/0:95,0:95:100:0,255,255	0/0:99,0:99:100:0,255,255	0/0:103,0:103:100:0,255,255	0/0:72,0:72:100:0,216,255	0/0:78,0:78:100:0,234,255	0/0:92,0:92:100:0,255,255	0/0:78,0:78:100:0,234,255	0/0:99,0:99:100:0,255,255	0/0:100,0:100:100:0,255,255	0/0:102,0:102:100:0,255,255	0/0:84,0:84:100:0,253,255	0/0:106,0:106:100:0,255,255	0/0:157,0:157:100:0,255,255	0/0:149,0:149:100:0,255,255	0/0:75,0:75:100:0,225,255	0/0:100,0:100:100:0,255,255	0/0:99,1:100:100:0,255,255	0/0:121,0:121:100:0,255,255	0/0:119,0:119:100:0,255,255	0/0:135,0:135:100:0,255,255	0/0:108,0:108:100:0,255,255	0/0:133,0:133:100:0,255,255	0/0:99,0:99:100:0,255,255	0/0:65,0:65:100:0,195,255	0/0:88,0:88:100:0,255,255	0/0:106,0:106:100:0,255,255	0/0:102,0:102:100:0,255,255	0/0:121,0:121:100:0,255,255	0/0:105,0:105:100:0,255,255	0/0:85,0:85:100:0,255,255	0/0:79,0:79:100:0,237,255	0/0:108,0:108:100:0,255,255	0/0:109,0:109:100:0,255,255	0/0:97,1:98:100:0,255,255	0/0:111,0:111:100:0,255,255	0/0:102,0:102:100:0,255,255	0/0:72,0:72:100:0,216,255	0/0:116,0:116:100:0,255,255	0/0:82,0:82:100:0,247,255	0/0:79,0:79:100:0,237,255	0/0:114,0:114:100:0,255,255	0/0:78,0:78:100:0,234,255	0/0:86,0:86:100:0,255,255	0/0:63,0:63:100:0,189,255	0/0:83,0:83:100:0,250,255	0/0:118,0:118:100:0,255,255	0/0:74,0:74:100:0,222,255	0/0:171,0:171:100:0,255,255	0/0:109,0:109:100:0,255,255	0/0:98,0:98:100:0,255,255	0/0:81,0:81:100:0,244,255	1/1:0,85:85:100:255,255,0	1/1:0,105:105:100:255,255,0	1/1:0,82:82:100:255,247,0	0/0:119,0:119:100:0,255,255	0/0:74,0:74:100:0,222,255	0/0:93,0:93:100:0,255,255	0/0:134,0:134:100:0,255,255	0/0:105,0:105:100:0,255,255	0/0:97,0:97:100:0,255,255	0/0:119,0:119:100:0,255,255	0/0:104,0:104:100:0,255,255	0/0:90,0:90:100:0,255,255	0/0:126,0:126:100:0,255,255	0/0:103,0:103:100:0,255,255	0/0:92,0:92:100:0,255,255	0/0:81,0:81:100:0,244,255	0/0:78,0:78:100:0,234,255	0/0:104,0:104:100:0,255,255	0/0:92,0:92:100:0,255,255	0/0:79,0:79:100:0,237,255	0/0:159,0:159:100:0,255,255	0/0:78,0:78:100:0,234,255	0/0:79,0:79:100:0,237,255	0/0:116,0:116:100:0,255,255	0/0:90,0:90:100:0,255,255	0/0:128,0:128:100:0,255,255	0/0:116,1:117:100:0,255,255	0/0:100,0:100:100:0,255,255	0/0:109,0:109:100:0,255,255	0/0:124,0:124:100:0,255,255	0/0:115,0:115:100:0,255,255	0/0:78,0:78:100:0,234,255	0/0:83,0:83:100:0,250,255	0/0:70,0:70:100:0,210,255	0/0:72,0:72:100:0,216,255	0/0:93,0:93:100:0,255,255	0/0:89,0:89:100:0,255,255	0/0:102,0:102:100:0,255,255	0/0:83,0:83:100:0,250,255	0/0:129,1:130:100:0,255,255	0/0:132,1:133:100:0,255,255	0/0:84,0:84:100:0,253,255	0/0:77,0:77:100:0,231,255	0/0:85,0:85:100:0,255,255	0/0:43,0:43:99:0,129,255	0/0:64,0:64:100:0,192,255	0/0:112,0:112:100:0,255,255	0/0:100,0:100:100:0,255,255	0/0:93,0:93:100:0,255,255	0/0:88,0:88:100:0,255,255	0/0:198,0:198:100:0,255,255	0/0:229,0:229:100:0,255,255	0/0:74,0:74:100:0,222,255	0/0:148,0:148:100:0,255,255	0/0:176,0:176:100:0,255,255	0/0:297,0:297:100:0,255,255	0/0:68,0:68:100:0,204,255	0/0:65,0:65:100:0,195,255	0/0:87,0:87:100:0,255,255	0/0:108,0:108:100:0,255,255	0/0:95,0:95:100:0,255,255	0/0:96,0:96:100:0,255,255	0/0:63,0:63:100:0,189,255	0/0:88,0:88:100:0,255,255	0/0:95,0:95:100:0,255,255	0/0:97,0:97:100:0,255,255	0/0:57,0:57:100:0,171,255	0/0:66,0:66:100:0,198,255	0/0:92,0:92:100:0,255,255	0/0:121,1:122:100:0,255,255	0/0:62,0:62:100:0,186,255	0/0:136,0:136:100:0,255,255	0/0:96,0:96:100:0,255,255	0/0:86,0:86:100:0,255,255
ARME14_CTG_03	1244001	SARME14_CTG_03_1244001	A	T	.	PASS	AB=0;ABP=0;AC=8;AF=0.0299625;AN=267;ANN=T|intergenic_region|MODIFIER|EKO05_002023-EKO05_002024|EKO05_002023-EKO05_002024|intergenic_region|EKO05_002023-EKO05_002024|||n.1244001A>T||||||;AO=588;CIGAR=1X;DPB=23679;DPRA=0.991977;EPP=37.0448;EPPR=1160.2;GTI=0;LEN=1;MEANALT=1.04;MQM=60;MQMR=59.9892;NS=267;NUMALT=1;ODDS=177.055;PAIRED=1;PAIREDR=0.99896;PAO=0;PQA=0;PQR=0;PRO=0;QA=20844;QR=831576;RO=23066;RPL=268;RPP=12.9961;RPPR=583.889;RPR=320;RUN=1;SAF=350;SAP=49.335;SAR=238;SRF=13265;SRP=1132.64;SRR=9801;TYPE=snp;technology.Illumina=1;DP=20850	GT:AD:DP:GQ:PL	0/0:77,0:77:100:0,231,255	0/0:92,0:92:100:0,255,255	0/0:98,0:98:100:0,255,255	0/0:38,0:38:99:0,114,255	0/0:89,0:89:100:0,255,255	0/0:75,0:75:100:0,225,255	0/0:144,0:144:100:0,255,255	0/0:86,2:88:100:0,193,255	0/0:134,0:134:100:0,255,255	0/0:87,0:87:100:0,255,255	0/0:171,0:171:100:0,255,255	0/0:113,0:113:100:0,255,255	0/0:56,0:56:100:0,168,255	1/1:0,54:54:100:255,162,0	1/1:0,69:69:100:255,207,0	0/0:62,0:62:100:0,186,255	1/1:0,66:66:100:255,198,0	0/0:56,0:56:100:0,168,255	1/1:0,93:93:100:255,255,0	0/0:69,1:70:100:0,175,255	0/0:58,0:58:100:0,174,255	0/0:58,0:58:100:0,174,255	0/0:69,0:69:100:0,207,255	0/0:78,0:78:100:0,234,255	1/1:0,64:64:100:255,192,0	0/0:66,0:66:100:0,198,255	1/1:0,78:78:100:255,234,0	0/0:61,0:61:100:0,183,255	1/1:0,72:72:100:255,216,0	1/1:0,73:73:100:255,219,0	0/0:69,0:69:100:0,207,255	0/0:73,0:73:100:0,219,255	0/0:84,0:84:100:0,253,255	0/0:78,0:78:100:0,234,255	0/0:62,0:62:100:0,186,255	0/0:73,0:73:100:0,219,255	0/0:58,0:58:100:0,174,255	0/0:82,0:82:100:0,247,255	0/0:63,0:63:100:0,189,255	0/0:56,0:56:100:0,168,255	0/0:56,0:56:100:0,168,255	0/0:81,0:81:100:0,244,255	0/0:73,1:74:100:0,187,255	0/0:61,0:61:100:0,183,255	0/0:117,0:117:100:0,255,255	0/0:66,0:66:100:0,198,255	0/0:56,0:56:100:0,168,255	0/0:58,0:58:100:0,174,255	0/0:67,0:67:100:0,201,255	0/0:310,0:310:100:0,255,255	0/0:77,0:77:100:0,231,255	0/0:54,0:54:100:0,162,255	0/0:88,0:88:100:0,255,255	0/0:80,0:80:100:0,240,255	0/0:58,0:58:100:0,174,255	0/0:58,0:58:100:0,174,255	0/0:70,1:71:100:0,178,255	0/0:63,0:63:100:0,189,255	0/0:68,1:69:100:0,172,255	0/0:66,0:66:100:0,198,255	0/0:72,0:72:100:0,216,255	0/0:59,0:59:100:0,177,255	0/0:62,0:62:100:0,186,255	0/0:46,0:46:99:0,138,255	0/0:60,0:60:100:0,180,255	0/0:38,0:38:99:0,114,255	0/0:52,1:53:99:0,124,255	0/0:61,0:61:100:0,183,255	0/0:70,0:70:100:0,210,255	0/0:127,0:127:100:0,255,255	0/0:67,0:67:100:0,201,255	0/0:70,0:70:100:0,210,255	0/0:57,0:57:100:0,171,255	0/0:65,0:65:100:0,195,255	0/0:110,0:110:100:0,255,255	0/0:60,0:60:100:0,180,255	0/0:53,0:53:99:0,159,255	0/0:50,0:50:99:0,150,255	0/0:81,0:81:100:0,244,255	0/0:75,0:75:100:0,225,255	0/0:55,0:55:100:0,165,255	0/0:84,0:84:100:0,253,255	0/0:59,0:59:100:0,177,255	0/0:73,0:73:100:0,219,255	0/0:74,0:74:100:0,222,255	0/0:69,0:69:100:0,207,255	0/0:108,0:108:100:0,255,255	0/0:66,1:67:100:0,166,255	0/0:88,0:88:100:0,255,255	0/0:78,0:78:100:0,234,255	0/0:78,0:78:100:0,234,255	0/0:82,0:82:100:0,247,255	0/0:106,0:106:100:0,255,255	0/0:56,0:56:100:0,168,255	0/0:85,0:85:100:0,255,255	0/0:51,0:51:99:0,153,255	0/0:61,0:61:100:0,183,255	0/0:59,0:59:100:0,177,255	0/0:75,0:75:100:0,225,255	0/0:81,0:81:100:0,244,255	0/0:75,0:75:100:0,225,255	0/0:92,0:92:100:0,255,255	0/0:121,0:121:100:0,255,255	0/0:96,0:96:100:0,255,255	0/0:91,0:91:100:0,255,255	0/0:75,0:75:100:0,225,255	0/0:106,0:106:100:0,255,255	0/0:93,0:93:100:0,255,255	0/0:75,0:75:100:0,225,255	0/0:89,0:89:100:0,255,255	0/0:89,0:89:100:0,255,255	0/0:72,0:72:100:0,216,255	0/0:81,1:82:100:0,210,255	0/0:108,0:108:100:0,255,255	0/0:96,0:96:100:0,255,255	0/0:80,0:80:100:0,240,255	0/0:75,0:75:100:0,225,255	0/0:129,0:129:100:0,255,255	0/0:130,0:130:100:0,255,255	0/0:81,0:81:100:0,244,255	0/0:108,0:108:100:0,255,255	0/0:84,0:84:100:0,253,255	0/0:118,0:118:100:0,255,255	0/0:121,0:121:100:0,255,255	0/0:104,0:104:100:0,255,255	0/0:87,0:87:100:0,255,255	0/0:129,0:129:100:0,255,255	0/0:86,0:86:100:0,255,255	0/0:99,0:99:100:0,255,255	0/0:80,0:80:100:0,240,255	0/0:100,0:100:100:0,255,255	0/0:86,0:86:100:0,255,255	0/0:95,0:95:100:0,255,255	0/0:83,0:83:100:0,250,255	0/0:113,0:113:100:0,255,255	0/0:97,0:97:100:0,255,255	0/0:111,1:112:100:0,255,255	0/0:117,0:117:100:0,255,255	0/0:91,0:91:100:0,255,255	0/0:114,0:114:100:0,255,255	0/0:128,0:128:100:0,255,255	0/0:79,0:79:100:0,237,255	0/0:107,0:107:100:0,255,255	0/0:84,0:84:100:0,253,255	0/0:67,0:67:100:0,201,255	0/0:127,0:127:100:0,255,255	0/0:77,0:77:100:0,231,255	0/0:93,0:93:100:0,255,255	0/0:71,0:71:100:0,213,255	0/0:91,0:91:100:0,255,255	0/0:121,0:121:100:0,255,255	0/0:84,0:84:100:0,253,255	0/0:128,0:128:100:0,255,255	0/0:108,0:108:100:0,255,255	0/0:77,0:77:100:0,231,255	0/0:123,0:123:100:0,255,255	0/0:103,0:103:100:0,255,255	0/0:105,0:105:100:0,255,255	0/0:93,0:93:100:0,255,255	0/0:137,0:137:100:0,255,255	0/0:74,0:74:100:0,222,255	0/0:107,0:107:100:0,255,255	0/0:128,0:128:100:0,255,255	0/0:100,0:100:100:0,255,255	0/0:85,0:85:100:0,255,255	0/0:101,0:101:100:0,255,255	0/0:104,0:104:100:0,255,255	0/0:70,0:70:100:0,210,255	0/0:125,0:125:100:0,255,255	0/0:107,0:107:100:0,255,255	0/0:117,0:117:100:0,255,255	0/0:102,0:102:100:0,255,255	0/0:68,0:68:100:0,204,255	0/0:117,0:117:100:0,255,255	0/0:108,0:108:100:0,255,255	0/0:93,0:93:100:0,255,255	0/0:147,0:147:100:0,255,255	0/0:60,0:60:100:0,180,255	0/0:89,0:89:100:0,255,255	0/0:101,0:101:100:0,255,255	0/0:92,0:92:100:0,255,255	0/0:116,0:116:100:0,255,255	0/0:100,0:100:100:0,255,255	0/0:79,2:81:100:0,171,255	0/0:101,0:101:100:0,255,255	0/0:118,1:119:100:0,255,255	0/0:119,0:119:100:0,255,255	0/0:87,0:87:100:0,255,255	0/0:91,0:91:100:0,255,255	0/0:86,0:86:100:0,255,255	0/0:72,0:72:100:0,216,255	0/0:112,0:112:100:0,255,255	0/0:87,0:87:100:0,255,255	0/0:95,0:95:100:0,255,255	0/0:80,0:80:100:0,240,255	0/0:125,0:125:100:0,255,255	0/0:125,0:125:100:0,255,255	0/0:88,0:88:100:0,255,255	0/0:81,0:81:100:0,244,255	0/0:91,0:91:100:0,255,255	0/0:55,1:56:99:0,133,255	0/0:105,0:105:100:0,255,255	0/0:105,0:105:100:0,255,255	0/0:100,0:100:100:0,255,255	0/0:78,0:78:100:0,234,255	0/0:74,0:74:100:0,222,255	0/0:222,1:223:100:0,255,255	0/0:254,0:254:100:0,255,255	0/0:60,0:60:100:0,180,255	0/0:203,0:203:100:0,255,255	0/0:178,0:178:100:0,255,255	0/0:285,0:285:100:0,255,255	0/0:74,0:74:100:0,222,255	0/0:55,0:55:100:0,165,255	0/0:78,0:78:100:0,234,255	0/0:109,1:110:100:0,255,255	0/0:100,0:100:100:0,255,255	0/0:87,0:87:100:0,255,255	0/0:98,0:98:100:0,255,255	0/0:88,0:88:100:0,255,255	0/0:96,0:96:100:0,255,255	0/0:96,1:97:100:0,255,255	0/0:67,0:67:100:0,201,255	0/0:53,0:53:99:0,159,255	0/0:122,0:122:100:0,255,255	0/0:146,0:146:100:0,255,255	0/0:109,0:109:100:0,255,255	0/0:164,0:164:100:0,255,255	0/0:94,0:94:100:0,255,255	0/0:96,0:96:100:0,255,255
ARME14_CTG_03	1251672	SARME14_CTG_03_1251672	A	C	.	PASS	AB=0;ABP=0;AC=3;AF=0.011236;AN=267;ANN=C|intergenic_region|MODIFIER|EKO05_002023-EKO05_002024|EKO05_002023-EKO05_002024|intergenic_region|EKO05_002023-EKO05_002024|||n.1251672A>C||||||;AO=236;CIGAR=1X;DPB=22831;DPRA=1.12944;EPP=31.8651;EPPR=3007.26;GTI=0;LEN=1;MEANALT=1.05;MQM=60;MQMR=59.9956;NS=267;NUMALT=1;ODDS=98.2244;PAIRED=0.991525;PAIREDR=0.999202;PAO=0;PQA=0;PQR=0;PRO=0;QA=8220;QR=816568;RO=22570;RPL=137;RPP=16.2968;RPPR=2083.32;RPR=99;RUN=1;SAF=115;SAP=3.34154;SAR=121;SRF=11731;SRP=79.5616;SRR=10839;TYPE=snp;technology.Illumina=1;DP=20289	GT:AD:DP:GQ:PL	0/0:72,1:73:100:0,184,255	0/0:117,0:117:100:0,255,255	0/0:108,0:108:100:0,255,255	0/0:49,0:49:99:0,147,255	0/0:103,0:103:100:0,255,255	0/0:73,0:73:100:0,219,255	0/0:116,0:116:100:0,255,255	0/0:98,0:98:100:0,255,255	0/0:136,1:137:100:0,255,255	0/0:68,0:68:100:0,204,255	0/0:148,0:148:100:0,255,255	0/0:83,0:83:100:0,250,255	0/0:42,0:42:99:0,126,255	0/0:60,0:60:100:0,180,255	0/0:96,0:96:100:0,255,255	0/0:85,0:85:100:0,255,255	0/0:69,0:69:100:0,207,255	0/0:42,0:42:99:0,126,255	0/0:72,0:72:100:0,216,255	0/0:85,0:85:100:0,255,255	0/0:61,0:61:100:0,183,255	0/0:58,1:59:99:0,142,255	0/0:65,0:65:100:0,195,255	0/0:90,0:90:100:0,255,255	0/0:64,0:64:100:0,192,255	0/0:61,0:61:100:0,183,255	0/0:76,0:76:100:0,228,255	0/0:77,0:77:100:0,231,255	0/0:72,0:72:100:0,216,255	0/0:72,0:72:100:0,216,255	0/0:77,0:77:100:0,231,255	0/0:60,0:60:100:0,180,255	0/0:79,0:79:100:0,237,255	0/0:71,0:71:100:0,213,255	0/0:74,0:74:100:0,222,255	0/0:63,0:63:100:0,189,255	0/0:66,0:66:100:0,198,255	0/0:70,0:70:100:0,210,255	0/0:77,0:77:100:0,231,255	0/0:59,0:59:100:0,177,255	0/0:73,0:73:100:0,219,255	0/0:78,1:79:100:0,202,255	0/0:58,0:58:100:0,174,255	0/0:61,0:61:100:0,183,255	0/0:87,0:87:100:0,255,255	0/0:59,0:59:100:0,177,255	0/0:60,0:60:100:0,180,255	0/0:59,0:59:100:0,177,255	0/0:62,0:62:100:0,186,255	0/0:310,1:311:100:0,255,255	0/0:84,0:84:100:0,253,255	0/0:53,0:53:99:0,159,255	0/0:80,0:80:100:0,240,255	0/0:69,0:69:100:0,207,255	0/0:39,0:39:99:0,117,255	0/0:46,0:46:99:0,138,255	0/0:70,0:70:100:0,210,255	0/0:66,0:66:100:0,198,255	0/0:70,0:70:100:0,210,255	0/0:69,0:69:100:0,207,255	0/0:77,0:77:100:0,231,255	0/0:56,0:56:100:0,168,255	0/0:53,0:53:99:0,159,255	0/0:59,0:59:100:0,177,255	0/0:60,0:60:100:0,180,255	0/0:69,0:69:100:0,207,255	0/0:62,0:62:100:0,186,255	0/0:66,0:66:100:0,198,255	0/0:76,0:76:100:0,228,255	0/0:128,0:128:100:0,255,255	0/0:59,0:59:100:0,177,255	0/0:46,0:46:99:0,138,255	0/0:67,0:67:100:0,201,255	0/0:86,0:86:100:0,255,255	0/0:107,0:107:100:0,255,255	0/0:62,0:62:100:0,186,255	0/0:56,0:56:100:0,168,255	1/1:0,71:71:100:255,213,0	0/0:80,0:80:100:0,240,255	1/1:0,75:75:100:255,225,0	1/1:1,72:73:100:255,184,0	0/0:96,0:96:100:0,255,255	0/0:62,0:62:100:0,186,255	0/0:65,0:65:100:0,195,255	0/0:87,0:87:100:0,255,255	0/0:71,0:71:100:0,213,255	0/0:74,0:74:100:0,222,255	0/0:56,0:56:100:0,168,255	0/0:94,0:94:100:0,255,255	0/0:87,0:87:100:0,255,255	0/0:66,0:66:100:0,198,255	0/0:82,0:82:100:0,247,255	0/0:64,0:64:100:0,192,255	0/0:66,0:66:100:0,198,255	0/0:88,0:88:100:0,255,255	0/0:60,0:60:100:0,180,255	0/0:66,0:66:100:0,198,255	0/0:54,0:54:100:0,162,255	0/0:70,0:70:100:0,210,255	0/0:44,0:44:99:0,132,255	0/0:71,0:71:100:0,213,255	0/0:79,0:79:100:0,237,255	0/0:112,0:112:100:0,255,255	0/0:68,0:68:100:0,204,255	0/0:95,0:95:100:0,255,255	0/0:78,1:79:100:0,202,255	0/0:82,0:82:100:0,247,255	0/0:88,0:88:100:0,255,255	0/0:76,0:76:100:0,228,255	0/0:76,0:76:100:0,228,255	0/0:82,0:82:100:0,247,255	0/0:84,0:84:100:0,253,255	0/0:84,1:85:100:0,219,255	0/0:93,0:93:100:0,255,255	0/0:91,0:91:100:0,255,255	0/0:76,0:76:100:0,228,255	0/0:119,0:119:100:0,255,255	0/0:121,0:121:100:0,255,255	0/0:150,0:150:100:0,255,255	0/0:81,0:81:100:0,244,255	0/0:91,0:91:100:0,255,255	0/0:81,0:81:100:0,244,255	0/0:110,0:110:100:0,255,255	0/0:144,0:144:100:0,255,255	0/0:113,1:114:100:0,255,255	0/0:85,0:85:100:0,255,255	0/0:119,1:120:100:0,255,255	0/0:89,0:89:100:0,255,255	0/0:81,0:81:100:0,244,255	0/0:83,0:83:100:0,250,255	0/0:89,0:89:100:0,255,255	0/0:99,0:99:100:0,255,255	0/0:95,0:95:100:0,255,255	0/0:95,0:95:100:0,255,255	0/0:102,0:102:100:0,255,255	0/0:93,0:93:100:0,255,255	0/0:127,0:127:100:0,255,255	0/0:104,1:105:100:0,255,255	0/0:109,0:109:100:0,255,255	0/0:125,0:125:100:0,255,255	0/0:102,0:102:100:0,255,255	0/0:73,0:73:100:0,219,255	0/0:89,0:89:100:0,255,255	0/0:98,0:98:100:0,255,255	0/0:70,0:70:100:0,210,255	0/0:103,0:103:100:0,255,255	0/0:94,0:94:100:0,255,255	0/0:87,0:87:100:0,255,255	0/0:64,0:64:100:0,192,255	0/0:96,0:96:100:0,255,255	0/0:122,0:122:100:0,255,255	0/0:82,0:82:100:0,247,255	0/0:122,0:122:100:0,255,255	0/0:99,0:99:100:0,255,255	0/0:84,0:84:100:0,253,255	0/0:96,0:96:100:0,255,255	0/0:89,0:89:100:0,255,255	0/0:105,0:105:100:0,255,255	0/0:92,1:93:100:0,244,255	0/0:94,0:94:100:0,255,255	0/0:70,1:71:100:0,178,255	0/0:120,0:120:100:0,255,255	0/0:108,0:108:100:0,255,255	0/0:101,1:102:100:0,255,255	0/0:96,0:96:100:0,255,255	0/0:102,0:102:100:0,255,255	0/0:93,0:93:100:0,255,255	0/0:86,0:86:100:0,255,255	0/0:106,0:106:100:0,255,255	0/0:116,0:116:100:0,255,255	0/0:88,0:88:100:0,255,255	0/0:69,0:69:100:0,207,255	0/0:73,0:73:100:0,219,255	0/0:111,0:111:100:0,255,255	0/0:74,0:74:100:0,222,255	0/0:86,0:86:100:0,255,255	0/0:145,0:145:100:0,255,255	0/0:51,1:52:99:0,120,255	0/0:68,0:68:100:0,204,255	0/0:100,0:100:100:0,255,255	0/0:99,0:99:100:0,255,255	0/0:94,0:94:100:0,255,255	0/0:92,0:92:100:0,255,255	0/0:103,0:103:100:0,255,255	0/0:113,0:113:100:0,255,255	0/0:91,0:91:100:0,255,255	0/0:99,0:99:100:0,255,255	0/0:76,0:76:100:0,228,255	0/0:97,0:97:100:0,255,255	0/0:66,2:68:99:0,133,255	0/0:87,0:87:100:0,255,255	0/0:96,0:96:100:0,255,255	0/0:91,0:91:100:0,255,255	0/0:82,0:82:100:0,247,255	0/0:94,0:94:100:0,255,255	0/0:115,0:115:100:0,255,255	0/0:130,0:130:100:0,255,255	0/0:76,0:76:100:0,228,255	0/0:76,0:76:100:0,228,255	0/0:85,0:85:100:0,255,255	0/0:54,0:54:100:0,162,255	0/0:118,0:118:100:0,255,255	0/0:106,0:106:100:0,255,255	0/0:86,0:86:100:0,255,255	0/0:105,0:105:100:0,255,255	0/0:67,0:67:100:0,201,255	0/0:222,0:222:100:0,255,255	0/0:222,0:222:100:0,255,255	0/0:65,0:65:100:0,195,255	0/0:182,0:182:100:0,255,255	0/0:149,0:149:100:0,255,255	0/0:264,0:264:100:0,255,255	0/0:90,1:91:100:0,238,255	0/0:94,0:94:100:0,255,255	0/0:95,0:95:100:0,255,255	0/0:104,0:104:100:0,255,255	0/0:72,0:72:100:0,216,255	0/0:99,0:99:100:0,255,255	0/0:85,0:85:100:0,255,255	0/0:88,0:88:100:0,255,255	0/0:106,0:106:100:0,255,255	0/0:117,0:117:100:0,255,255	0/0:50,0:50:99:0,150,255	0/0:70,0:70:100:0,210,255	0/0:96,0:96:100:0,255,255	0/0:109,0:109:100:0,255,255	0/0:108,0:108:100:0,255,255	0/0:126,0:126:100:0,255,255	0/0:96,0:96:100:0,255,255	0/0:94,0:94:100:0,255,255
ARME14_CTG_03	1269943	SARME14_CTG_03_1269943	C	A	.	PASS	AB=0;ABP=0;AC=18;AF=0.0674157;AN=267;ANN=A|intergenic_region|MODIFIER|EKO05_002024-EKO05_002025|EKO05_002024-EKO05_002025|intergenic_region|EKO05_002024-EKO05_002025|||n.1269943C>A||||||;AO=1617;CIGAR=1X;DPB=24432;DPRA=1.11982;EPP=157.338;EPPR=1344.02;GTI=0;LEN=1;MEANALT=1.14286;MQM=59.8899;MQMR=59.2576;NS=267;NUMALT=1;ODDS=119.959;PAIRED=0.998763;PAIREDR=0.998682;PAO=0;PQA=0;PQR=0;PRO=0;QA=56934;QR=801305;RO=22759;RPL=951;RPP=112.088;RPPR=2147.58;RPR=666;RUN=1;SAF=1036;SAP=281.025;SAR=581;SRF=14261;SRP=3171.84;SRR=8498;TYPE=snp;technology.Illumina=1;DP=21694	GT:AD:DP:GQ:PL	0/0:99,0:99:100:0,255,255	0/0:85,0:85:100:0,255,255	0/0:89,0:89:100:0,255,255	0/0:43,0:43:99:0,129,255	0/0:83,2:85:100:0,184,255	0/0:90,0:90:100:0,255,255	0/0:136,0:136:100:0,255,255	0/0:92,0:92:100:0,255,255	0/0:151,0:151:100:0,255,255	0/0:83,1:84:100:0,216,255	0/0:170,1:171:100:0,255,255	0/0:106,0:106:100:0,255,255	0/0:50,0:50:99:0,150,255	0/0:79,0:79:100:0,237,255	0/0:81,0:81:100:0,244,255	0/0:59,0:59:100:0,177,255	0/0:83,0:83:100:0,250,255	0/0:53,0:53:99:0,159,255	0/0:77,0:77:100:0,231,255	0/0:87,0:87:100:0,255,255	0/0:58,0:58:100:0,174,255	0/0:80,0:80:100:0,240,255	1/1:0,97:97:100:255,255,0	0/0:101,0:101:100:0,255,255	0/0:65,0:65:100:0,195,255	0/0:68,1:69:100:0,172,255	0/0:78,1:79:100:0,202,255	0/0:70,0:70:100:0,210,255	0/0:97,0:97:100:0,255,255	0/0:75,0:75:100:0,225,255	0/0:86,0:86:100:0,255,255	1/1:0,64:64:100:255,192,0	1/1:0,88:88:100:255,255,0	0/0:93,0:93:100:0,255,255	0/0:89,0:89:100:0,255,255	0/0:70,1:71:100:0,178,255	0/0:59,0:59:100:0,177,255	0/0:104,0:104:100:0,255,255	0/0:82,0:82:100:0,247,255	0/0:56,0:56:100:0,168,255	0/0:70,0:70:100:0,210,255	0/0:71,0:71:100:0,213,255	0/0:50,0:50:99:0,150,255	0/0:82,0:82:100:0,247,255	0/0:106,0:106:100:0,255,255	0/0:60,0:60:100:0,180,255	0/0:54,0:54:100:0,162,255	0/0:74,0:74:100:0,222,255	0/0:78,0:78:100:0,234,255	0/0:338,0:338:100:0,255,255	0/0:79,0:79:100:0,237,255	0/0:64,0:64:100:0,192,255	0/0:92,0:92:100:0,255,255	0/0:52,0:52:99:0,156,255	0/0:67,0:67:100:0,201,255	0/0:60,0:60:100:0,180,255	0/0:78,0:78:100:0,234,255	0/0:65,1:66:100:0,162,255	0/0:70,0:70:100:0,210,255	0/0:70,0:70:100:0,210,255	0/0:84,0:84:100:0,253,255	0/0:58,0:58:100:0,174,255	0/0:76,0:76:100:0,228,255	0/0:37,0:37:99:0,111,255	0/0:77,0:77:100:0,231,255	0/0:44,0:44:99:0,132,255	0/0:55,0:55:100:0,165,255	0/0:56,0:56:100:0,168,255	0/0:79,0:79:100:0,237,255	0/0:148,1:149:100:0,255,255	0/0:52,0:52:99:0,156,255	0/0:54,0:54:100:0,162,255	0/0:62,1:63:99:0,153,255	0/0:58,0:58:100:0,174,255	0/0:97,0:97:100:0,255,255	0/0:78,0:78:100:0,234,255	0/0:78,1:79:100:0,202,255	0/0:82,0:82:100:0,247,255	0/0:74,1:75:100:0,190,255	0/0:72,0:72:100:0,216,255	0/0:76,0:76:100:0,228,255	0/0:88,0:88:100:0,255,255	1/1:0,64:64:100:255,192,0	1/1:0,71:71:100:255,213,0	1/1:0,77:77:100:255,231,0	1/1:0,61:61:100:255,183,0	1/1:0,87:87:100:255,255,0	0/0:77,0:77:100:0,231,255	0/0:80,1:81:100:0,207,255	0/0:80,0:80:100:0,240,255	0/0:72,0:72:100:0,216,255	0/0:90,0:90:100:0,255,255	0/0:97,0:97:100:0,255,255	0/0:57,0:57:100:0,171,255	0/0:94,0:94:100:0,255,255	0/0:65,0:65:100:0,195,255	0/0:70,0:70:100:0,210,255	0/0:42,0:42:99:0,126,255	0/0:75,0:75:100:0,225,255	0/0:76,0:76:100:0,228,255	0/0:79,0:79:100:0,237,255	0/0:105,1:106:100:0,255,255	0/0:97,0:97:100:0,255,255	0/0:80,0:80:100:0,240,255	0/0:89,0:89:100:0,255,255	0/0:89,0:89:100:0,255,255	0/0:101,1:102:100:0,255,255	0/0:97,0:97:100:0,255,255	0/0:88,0:88:100:0,255,255	0/0:100,0:100:100:0,255,255	0/0:87,0:87:100:0,255,255	0/0:96,1:97:100:0,255,255	0/0:85,1:86:100:0,223,255	0/0:91,0:91:100:0,255,255	0/0:99,0:99:100:0,255,255	0/0:98,0:98:100:0,255,255	0/0:100,0:100:100:0,255,255	0/0:130,0:130:100:0,255,255	0/0:159,0:159:100:0,255,255	0/0:97,0:97:100:0,255,255	0/0:109,0:109:100:0,255,255	0/0:124,0:124:100:0,255,255	0/0:119,0:119:100:0,255,255	0/0:126,0:126:100:0,255,255	0/0:113,0:113:100:0,255,255	0/0:80,0:80:100:0,240,255	0/0:111,0:111:100:0,255,255	0/0:131,0:131:100:0,255,255	0/0:101,0:101:100:0,255,255	0/0:108,0:108:100:0,255,255	0/0:114,0:114:100:0,255,255	0/0:85,0:85:100:0,255,255	0/0:112,0:112:100:0,255,255	0/0:94,0:94:100:0,255,255	0/0:121,0:121:100:0,255,255	0/0:76,0:76:100:0,228,255	0/0:124,0:124:100:0,255,255	0/0:101,0:101:100:0,255,255	0/0:82,0:82:100:0,247,255	0/0:131,0:131:100:0,255,255	1/1:1,125:126:100:255,255,0	0/0:60,0:60:100:0,180,255	1/1:0,93:93:100:255,255,0	0/0:95,0:95:100:0,255,255	0/0:96,0:96:100:0,255,255	0/0:137,0:137:100:0,255,255	0/0:81,0:81:100:0,244,255	0/0:75,0:75:100:0,225,255	0/0:55,0:55:100:0,165,255	0/0:86,0:86:100:0,255,255	0/0:134,0:134:100:0,255,255	0/0:100,0:100:100:0,255,255	0/0:132,2:134:100:0,255,255	0/0:114,0:114:100:0,255,255	0/0:79,1:80:100:0,204,255	0/0:93,0:93:100:0,255,255	0/0:87,0:87:100:0,255,255	0/0:122,0:122:100:0,255,255	0/0:111,0:111:100:0,255,255	0/0:123,0:123:100:0,255,255	0/0:80,0:80:100:0,240,255	0/0:116,0:116:100:0,255,255	1/1:1,140:141:100:255,255,0	0/0:120,0:120:100:0,255,255	0/0:136,1:137:100:0,255,255	0/0:98,0:98:100:0,255,255	0/0:96,1:97:100:0,255,255	0/0:101,0:101:100:0,255,255	1/1:1,135:136:100:255,255,0	1/1:0,102:102:100:255,255,0	1/1:0,93:93:100:255,255,0	0/0:88,0:88:100:0,255,255	0/0:78,0:78:100:0,234,255	0/0:103,0:103:100:0,255,255	0/0:103,0:103:100:0,255,255	0/0:84,0:84:100:0,253,255	0/0:153,0:153:100:0,255,255	0/0:68,0:68:100:0,204,255	0/0:79,0:79:100:0,237,255	0/0:115,0:115:100:0,255,255	0/0:94,0:94:100:0,255,255	0/0:107,1:108:100:0,255,255	0/0:105,0:105:100:0,255,255	0/0:95,0:95:100:0,255,255	0/0:122,0:122:100:0,255,255	0/0:115,0:115:100:0,255,255	0/0:122,0:122:100:0,255,255	0/0:97,0:97:100:0,255,255	0/0:83,0:83:100:0,250,255	0/0:96,0:96:100:0,255,255	0/0:82,0:82:100:0,247,255	0/0:82,0:82:100:0,247,255	0/0:73,0:73:100:0,219,255	0/0:107,0:107:100:0,255,255	0/0:105,0:105:100:0,255,255	0/0:133,0:133:100:0,255,255	0/0:117,0:117:100:0,255,255	0/0:80,0:80:100:0,240,255	0/0:119,1:120:100:0,255,255	0/0:92,0:92:100:0,255,255	0/0:63,0:63:100:0,189,255	0/0:112,0:112:100:0,255,255	0/0:112,1:113:100:0,255,255	0/0:96,0:96:100:0,255,255	0/0:89,0:89:100:0,255,255	0/0:86,0:86:100:0,255,255	0/0:203,1:204:100:0,255,255	0/0:215,0:215:100:0,255,255	0/0:75,0:75:100:0,225,255	0/0:203,0:203:100:0,255,255	0/0:179,0:179:100:0,255,255	0/0:285,1:286:100:0,255,255	0/0:86,0:86:100:0,255,255	0/0:87,0:87:100:0,255,255	0/0:72,0:72:100:0,216,255	0/0:108,1:109:100:0,255,255	0/0:85,0:85:100:0,255,255	0/0:89,0:89:100:0,255,255	0/0:88,0:88:100:0,255,255	0/0:81,0:81:100:0,244,255	0/0:105,0:105:100:0,255,255	0/0:110,0:110:100:0,255,255	0/0:67,0:67:100:0,201,255	1/1:0,83:83:100:255,250,0	0/0:97,0:97:100:0,255,255	0/0:115,0:115:100:0,255,255	0/0:101,1:102:100:0,255,255	0/0:173,0:173:100:0,255,255	0/0:78,0:78:100:0,234,255	1/1:0,102:102:100:255,255,0
ARME14_CTG_03	1375163	SARME14_CTG_03_1375163	G	A	.	PASS	AB=0;ABP=0;AC=61;AF=0.228464;AN=267;ANN=A|upstream_gene_variant|MODIFIER|EKO05_002061|EKO05_002061|transcript|EKO05_002061-T1|protein_coding||c.-971G>A|||||971|,A|intergenic_region|MODIFIER|EKO05_002060-EKO05_002061|EKO05_002060-EKO05_002061|intergenic_region|EKO05_002060-EKO05_002061|||n.1375163G>A||||||;AO=4776;CIGAR=1X;DPB=20952;DPRA=1.01567;EPP=333.052;EPPR=625.074;GTI=0;LEN=1;MEANALT=1.19697;MQM=59.9629;MQMR=59.9725;NS=267;NUMALT=1;ODDS=48.8669;PAIRED=0.999162;PAIREDR=0.998077;PAO=0;PQA=0;PQR=0;PRO=0;QA=170693;QR=577918;RO=16121;RPL=2102;RPP=151.769;RPPR=804.293;RPR=2674;RUN=1;SAF=2576;SAP=67.2888;SAR=2200;SRF=8730;SRP=244.514;SRR=7391;TYPE=snp;technology.Illumina=1;DP=18876	GT:AD:DP:GQ:PL	0/0:69,0:69:100:0,207,255	1/1:1,74:75:100:255,190,0	1/1:0,81:81:100:255,244,0	1/1:0,34:34:99:255,102,0	1/1:0,91:91:100:255,255,0	0/0:81,0:81:100:0,244,255	0/0:87,0:87:100:0,255,255	0/0:74,0:74:100:0,222,255	0/0:108,0:108:100:0,255,255	1/1:0,66:66:100:255,198,0	0/0:101,0:101:100:0,255,255	1/1:12,63:75:100:255,0,207	1/1:0,39:39:99:255,117,0	0/0:59,0:59:100:0,177,255	0/0:64,0:64:100:0,192,255	0/0:70,0:70:100:0,210,255	0/0:68,0:68:100:0,204,255	0/0:41,0:41:99:0,123,255	0/0:74,0:74:100:0,222,255	0/0:81,0:81:100:0,244,255	0/0:47,0:47:99:0,141,255	0/0:55,0:55:100:0,165,255	0/0:62,0:62:100:0,186,255	0/0:78,0:78:100:0,234,255	0/0:52,1:53:99:0,124,255	0/0:60,0:60:100:0,180,255	0/0:82,0:82:100:0,247,255	0/0:44,0:44:99:0,132,255	0/0:75,0:75:100:0,225,255	0/0:81,0:81:100:0,244,255	0/0:54,0:54:100:0,162,255	0/0:72,0:72:100:0,216,255	0/0:79,0:79:100:0,237,255	0/0:54,0:54:100:0,162,255	0/0:82,0:82:100:0,247,255	0/0:77,0:77:100:0,231,255	0/0:60,0:60:100:0,180,255	0/0:60,0:60:100:0,180,255	0/0:68,0:68:100:0,204,255	1/1:0,46:46:99:255,138,0	1/1:0,59:59:100:255,177,0	1/1:0,77:77:100:255,231,0	0/0:59,0:59:100:0,177,255	0/0:64,0:64:100:0,192,255	1/1:0,83:83:100:255,250,0	1/1:0,67:67:100:255,201,0	1/1:0,58:58:100:255,174,0	1/1:0,68:68:100:255,204,0	0/0:67,0:67:100:0,201,255	0/0:274,0:274:100:0,255,255	0/0:79,0:79:100:0,237,255	1/1:0,69:69:100:255,207,0	0/0:87,0:87:100:0,255,255	0/0:54,0:54:100:0,162,255	0/0:44,0:44:99:0,132,255	0/0:57,0:57:100:0,171,255	0/0:82,0:82:100:0,247,255	0/0:71,0:71:100:0,213,255	0/0:68,1:69:100:0,172,255	0/0:75,0:75:100:0,225,255	0/0:63,0:63:100:0,189,255	0/0:60,0:60:100:0,180,255	0/0:64,0:64:100:0,192,255	0/0:60,0:60:100:0,180,255	0/0:59,0:59:100:0,177,255	0/0:50,0:50:99:0,150,255	0/0:45,0:45:99:0,135,255	0/0:57,0:57:100:0,171,255	0/0:75,0:75:100:0,225,255	0/0:119,0:119:100:0,255,255	0/0:53,0:53:99:0,159,255	0/0:49,0:49:99:0,147,255	0/0:76,0:76:100:0,228,255	0/0:56,0:56:100:0,168,255	0/0:106,0:106:100:0,255,255	0/0:63,0:63:100:0,189,255	0/0:72,0:72:100:0,216,255	0/0:70,0:70:100:0,210,255	0/0:59,0:59:100:0,177,255	0/0:74,0:74:100:0,222,255	0/0:46,0:46:99:0,138,255	0/0:84,0:84:100:0,253,255	0/0:69,0:69:100:0,207,255	0/0:66,0:66:100:0,198,255	0/0:65,0:65:100:0,195,255	0/0:74,0:74:100:0,222,255	0/0:73,0:73:100:0,219,255	0/0:58,0:58:100:0,174,255	0/0:73,0:73:100:0,219,255	0/0:74,0:74:100:0,222,255	0/0:72,0:72:100:0,216,255	0/0:97,0:97:100:0,255,255	0/0:70,0:70:100:0,210,255	1/1:20,31:51:100:255,0,255	1/1:0,86:86:100:255,255,0	1/1:0,73:73:100:255,219,0	0/0:65,0:65:100:0,195,255	0/0:52,0:52:99:0,156,255	0/0:58,0:58:100:0,174,255	1/1:0,56:56:100:255,168,0	1/1:0,81:81:100:255,244,0	1/1:0,80:80:100:255,240,0	1/1:0,85:85:100:255,255,0	1/1:0,74:74:100:255,222,0	1/1:0,68:68:100:255,204,0	1/1:0,73:73:100:255,219,0	1/1:0,85:85:100:255,255,0	1/1:0,81:81:100:255,244,0	1/1:0,75:75:100:255,225,0	0/0:91,0:91:100:0,255,255	1/1:0,93:93:100:255,255,0	0/0:76,0:76:100:0,228,255	0/0:104,0:104:100:0,255,255	0/0:84,0:84:100:0,253,255	0/0:91,0:91:100:0,255,255	0/0:83,0:83:100:0,250,255	0/0:75,0:75:100:0,225,255	0/0:111,0:111:100:0,255,255	0/0:122,0:122:100:0,255,255	0/0:80,0:80:100:0,240,255	0/0:102,0:102:100:0,255,255	0/0:74,0:74:100:0,222,255	0/0:120,14:134:99:101,0,255	0/0:124,0:124:100:0,255,255	0/0:124,0:124:100:0,255,255	0/0:89,0:89:100:0,255,255	0/0:110,0:110:100:0,255,255	0/0:76,0:76:100:0,228,255	0/0:63,0:63:100:0,189,255	0/0:105,0:105:100:0,255,255	0/0:98,0:98:100:0,255,255	0/0:87,0:87:100:0,255,255	0/0:96,0:96:100:0,255,255	0/0:83,0:83:100:0,250,255	0/0:87,0:87:100:0,255,255	0/0:90,0:90:100:0,255,255	0/0:119,0:119:100:0,255,255	0/0:109,0:109:100:0,255,255	0/0:89,0:89:100:0,255,255	0/0:104,0:104:100:0,255,255	0/0:96,0:96:100:0,255,255	0/0:90,0:90:100:0,255,255	0/0:106,0:106:100:0,255,255	0/0:89,0:89:100:0,255,255	0/0:74,0:74:100:0,222,255	0/0:139,0:139:100:0,255,255	0/0:75,0:75:100:0,225,255	0/0:70,0:70:100:0,210,255	0/0:66,0:66:100:0,198,255	0/0:104,0:104:100:0,255,255	0/0:116,0:116:100:0,255,255	0/0:80,0:80:100:0,240,255	0/0:139,0:139:100:0,255,255	0/0:93,0:93:100:0,255,255	0/0:75,0:75:100:0,225,255	0/0:96,0:96:100:0,255,255	0/0:73,0:73:100:0,219,255	0/0:89,0:89:100:0,255,255	0/0:95,0:95:100:0,255,255	0/0:113,0:113:100:0,255,255	0/0:54,0:54:100:0,162,255	0/0:104,0:104:100:0,255,255	0/0:114,0:114:100:0,255,255	0/0:92,0:92:100:0,255,255	0/0:86,0:86:100:0,255,255	0/0:75,0:75:100:0,225,255	0/0:82,0:82:100:0,247,255	0/0:86,0:86:100:0,255,255	0/0:115,0:115:100:0,255,255	0/0:104,0:104:100:0,255,255	0/0:102,0:102:100:0,255,255	1/1:0,71:71:100:255,213,0	1/1:0,81:81:100:255,244,0	0/0:74,0:74:100:0,222,255	1/1:0,93:93:100:255,255,0	0/0:74,0:74:100:0,222,255	0/0:130,0:130:100:0,255,255	1/1:0,51:51:99:255,153,0	0/0:75,0:75:100:0,225,255	1/1:0,121:121:100:255,255,0	0/0:67,0:67:100:0,201,255	1/1:0,114:114:100:255,255,0	0/0:91,0:91:100:0,255,255	0/0:119,0:119:100:0,255,255	1/1:0,91:91:100:255,255,0	0/0:110,0:110:100:0,255,255	0/0:88,0:88:100:0,255,255	1/1:0,71:71:100:255,213,0	0/0:87,0:87:100:0,255,255	0/0:69,0:69:100:0,207,255	0/0:77,0:77:100:0,231,255	0/0:95,0:95:100:0,255,255	0/0:102,0:102:100:0,255,255	0/0:95,0:95:100:0,255,255	0/0:88,0:88:100:0,255,255	0/0:104,0:104:100:0,255,255	0/0:119,0:119:100:0,255,255	0/0:93,0:93:100:0,255,255	0/0:81,0:81:100:0,244,255	0/0:82,0:82:100:0,247,255	0/0:47,0:47:99:0,141,255	0/0:88,0:88:100:0,255,255	0/0:98,0:98:100:0,255,255	0/0:82,0:82:100:0,247,255	0/0:93,0:93:100:0,255,255	0/0:65,0:65:100:0,195,255	1/1:0,180:180:100:255,255,0	1/1:0,209:209:100:255,255,0	0/0:56,4:60:99:0,36,255	1/1:9,123:132:99:255,73,0	1/1:0,123:123:100:255,255,0	1/1:0,203:203:100:255,255,0	0/0:75,0:75:100:0,225,255	0/0:48,0:48:99:0,144,255	0/0:70,0:70:100:0,210,255	0/0:99,0:99:100:0,255,255	1/1:0,67:67:100:255,201,0	0/0:73,0:73:100:0,219,255	0/0:70,0:70:100:0,210,255	0/0:68,0:68:100:0,204,255	0/0:79,0:79:100:0,237,255	0/0:88,2:90:100:0,199,255	0/0:50,0:50:99:0,150,255	0/0:59,0:59:100:0,177,255	0/0:48,0:48:99:0,144,255	0/0:78,0:78:100:0,234,255	0/0:89,0:89:100:0,255,255	0/0:119,0:119:100:0,255,255	0/0:81,0:81:100:0,244,255	0/0:71,0:71:100:0,213,255
ARME14_CTG_03	1391596	SARME14_CTG_03_1391596	T	C	.	PASS	AB=0;ABP=0;AC=3;AF=0.011236;AN=267;ANN=C|intergenic_region|MODIFIER|EKO05_002061-EKO05_002062|EKO05_002061-EKO05_002062|intergenic_region|EKO05_002061-EKO05_002062|||n.1391596T>C||||||;AO=286;CIGAR=1X;DPB=22959;DPRA=1.12951;EPP=5.47029;EPPR=33.5145;GTI=0;LEN=1;MEANALT=1.375;MQM=59.5769;MQMR=59.9617;NS=267;NUMALT=1;ODDS=103.073;PAIRED=1;PAIREDR=0.999382;PAO=0;PQA=0;PQR=0;PRO=0;QA=10271;QR=824951;RO=22644;RPL=115;RPP=26.8206;RPPR=160.618;RPR=171;RUN=1;SAF=179;SAP=42.3701;SAR=107;SRF=14157;SRP=3085.97;SRR=8487;TYPE=snp;technology.Illumina=1;DP=20387	GT:AD:DP:GQ:PL	0/0:84,0:84:100:0,253,255	0/0:81,1:82:100:0,210,255	0/0:105,0:105:100:0,255,255	0/0:47,0:47:99:0,141,255	0/0:106,0:106:100:0,255,255	0/0:78,0:78:100:0,234,255	0/0:130,0:130:100:0,255,255	0/0:107,0:107:100:0,255,255	0/0:121,0:121:100:0,255,255	0/0:100,0:100:100:0,255,255	0/0:162,0:162:100:0,255,255	0/0:109,0:109:100:0,255,255	0/0:55,0:55:100:0,165,255	0/0:46,0:46:99:0,138,255	0/0:72,0:72:100:0,216,255	0/0:70,0:70:100:0,210,255	0/0:72,0:72:100:0,216,255	0/0:61,0:61:100:0,183,255	0/0:81,0:81:100:0,244,255	0/0:90,0:90:100:0,255,255	0/0:76,0:76:100:0,228,255	0/0:62,0:62:100:0,186,255	0/0:74,0:74:100:0,222,255	0/0:89,0:89:100:0,255,255	0/0:66,0:66:100:0,198,255	0/0:62,0:62:100:0,186,255	0/0:73,0:73:100:0,219,255	0/0:67,0:67:100:0,201,255	0/0:89,0:89:100:0,255,255	0/0:85,0:85:100:0,255,255	0/0:70,0:70:100:0,210,255	0/0:69,0:69:100:0,207,255	0/0:94,0:94:100:0,255,255	0/0:68,0:68:100:0,204,255	0/0:78,0:78:100:0,234,255	0/0:62,0:62:100:0,186,255	0/0:60,0:60:100:0,180,255	0/0:90,0:90:100:0,255,255	0/0:65,0:65:100:0,195,255	0/0:58,0:58:100:0,174,255	0/0:61,0:61:100:0,183,255	0/0:85,0:85:100:0,255,255	0/0:62,0:62:100:0,186,255	0/0:68,0:68:100:0,204,255	0/0:100,0:100:100:0,255,255	0/0:74,0:74:100:0,222,255	0/0:71,0:71:100:0,213,255	0/0:51,0:51:99:0,153,255	0/0:74,0:74:100:0,222,255	0/0:310,0:310:100:0,255,255	0/0:91,0:91:100:0,255,255	0/0:67,0:67:100:0,201,255	0/0:74,0:74:100:0,222,255	0/0:58,0:58:100:0,174,255	0/0:58,0:58:100:0,174,255	0/0:75,0:75:100:0,225,255	0/0:77,0:77:100:0,231,255	0/0:57,0:57:100:0,171,255	0/0:76,0:76:100:0,228,255	0/0:61,0:61:100:0,183,255	0/0:74,0:74:100:0,222,255	0/0:57,0:57:100:0,171,255	0/0:57,0:57:100:0,171,255	0/0:45,0:45:99:0,135,255	0/0:65,0:65:100:0,195,255	0/0:44,0:44:99:0,132,255	0/0:32,0:32:99:0,96,255	0/0:50,0:50:99:0,150,255	0/0:68,0:68:100:0,204,255	0/0:164,0:164:100:0,255,255	0/0:42,0:42:99:0,126,255	0/0:53,0:53:99:0,159,255	0/0:49,0:49:99:0,147,255	0/0:82,0:82:100:0,247,255	0/0:88,0:88:100:0,255,255	0/0:66,0:66:100:0,198,255	0/0:75,0:75:100:0,225,255	0/0:86,0:86:100:0,255,255	0/0:69,0:69:100:0,207,255	0/0:71,0:71:100:0,213,255	0/0:62,0:62:100:0,186,255	0/0:74,0:74:100:0,222,255	0/0:59,0:59:100:0,177,255	0/0:64,0:64:100:0,192,255	0/0:110,0:110:100:0,255,255	0/0:66,0:66:100:0,198,255	0/0:78,0:78:100:0,234,255	0/0:71,0:71:100:0,213,255	0/0:78,0:78:100:0,234,255	0/0:64,0:64:100:0,192,255	0/0:67,0:67:100:0,201,255	0/0:81,0:81:100:0,244,255	0/0:79,0:79:100:0,237,255	0/0:59,0:59:100:0,177,255	0/0:79,0:79:100:0,237,255	0/0:66,0:66:100:0,198,255	0/0:47,0:47:99:0,141,255	0/0:50,0:50:99:0,150,255	0/0:80,0:80:100:0,240,255	0/0:60,0:60:100:0,180,255	0/0:62,0:62:100:0,186,255	0/0:69,0:69:100:0,207,255	0/0:89,0:89:100:0,255,255	0/0:98,0:98:100:0,255,255	0/0:57,0:57:100:0,171,255	0/0:87,0:87:100:0,255,255	0/0:96,0:96:100:0,255,255	0/0:71,0:71:100:0,213,255	0/0:66,0:66:100:0,198,255	0/0:90,1:91:100:0,238,255	0/0:90,0:90:100:0,255,255	0/0:80,0:80:100:0,240,255	0/0:83,0:83:100:0,250,255	0/0:83,0:83:100:0,250,255	0/0:69,0:69:100:0,207,255	0/0:77,0:77:100:0,231,255	0/0:84,0:84:100:0,253,255	0/0:124,0:124:100:0,255,255	0/0:138,0:138:100:0,255,255	0/0:78,0:78:100:0,234,255	0/0:102,0:102:100:0,255,255	0/0:90,0:90:100:0,255,255	0/0:126,0:126:100:0,255,255	0/0:103,0:103:100:0,255,255	0/0:102,2:104:100:0,241,255	0/0:98,0:98:100:0,255,255	0/0:105,0:105:100:0,255,255	0/0:102,0:102:100:0,255,255	0/0:80,0:80:100:0,240,255	0/0:98,0:98:100:0,255,255	0/0:112,0:112:100:0,255,255	0/0:82,0:82:100:0,247,255	0/0:96,0:96:100:0,255,255	0/0:82,0:82:100:0,247,255	0/0:120,0:120:100:0,255,255	0/0:86,0:86:100:0,255,255	0/0:114,0:114:100:0,255,255	0/0:106,0:106:100:0,255,255	0/0:72,0:72:100:0,216,255	0/0:85,0:85:100:0,255,255	0/0:107,0:107:100:0,255,255	0/0:73,0:73:100:0,219,255	0/0:105,0:105:100:0,255,255	0/0:101,0:101:100:0,255,255	0/0:81,0:81:100:0,244,255	0/0:89,0:89:100:0,255,255	0/0:81,0:81:100:0,244,255	0/0:79,0:79:100:0,237,255	0/0:69,0:69:100:0,207,255	1/1:0,86:86:100:255,255,0	0/0:106,0:106:100:0,255,255	1/1:0,104:104:100:255,255,0	0/0:126,0:126:100:0,255,255	0/0:101,0:101:100:0,255,255	0/0:87,0:87:100:0,255,255	0/0:92,0:92:100:0,255,255	0/0:77,0:77:100:0,231,255	0/0:100,0:100:100:0,255,255	0/0:119,0:119:100:0,255,255	0/0:119,0:119:100:0,255,255	0/0:78,0:78:100:0,234,255	0/0:112,0:112:100:0,255,255	0/0:122,0:122:100:0,255,255	0/0:102,0:102:100:0,255,255	0/0:92,0:92:100:0,255,255	0/0:103,0:103:100:0,255,255	0/0:82,0:82:100:0,247,255	0/0:87,0:87:100:0,255,255	0/0:118,0:118:100:0,255,255	0/0:105,0:105:100:0,255,255	0/0:101,0:101:100:0,255,255	0/0:95,0:95:100:0,255,255	0/0:84,0:84:100:0,253,255	0/0:127,0:127:100:0,255,255	0/0:63,0:63:100:0,189,255	0/0:97,0:97:100:0,255,255	0/0:138,0:138:100:0,255,255	0/0:71,0:71:100:0,213,255	0/0:70,0:70:100:0,210,255	0/0:108,0:108:100:0,255,255	1/1:0,90:90:100:255,255,0	0/0:92,0:92:100:0,255,255	0/0:94,0:94:100:0,255,255	0/0:103,1:104:100:0,255,255	0/0:108,0:108:100:0,255,255	0/0:94,0:94:100:0,255,255	0/0:119,0:119:100:0,255,255	0/0:88,0:88:100:0,255,255	0/0:96,0:96:100:0,255,255	0/0:77,0:77:100:0,231,255	0/0:78,0:78:100:0,234,255	0/0:99,0:99:100:0,255,255	0/0:107,0:107:100:0,255,255	0/0:78,0:78:100:0,234,255	0/0:89,0:89:100:0,255,255	0/0:125,0:125:100:0,255,255	0/0:115,0:115:100:0,255,255	0/0:76,0:76:100:0,228,255	0/0:105,0:105:100:0,255,255	0/0:87,0:87:100:0,255,255	0/0:52,0:52:99:0,156,255	0/0:98,0:98:100:0,255,255	0/0:140,0:140:100:0,255,255	0/0:87,0:87:100:0,255,255	0/0:91,0:91:100:0,255,255	0/0:87,0:87:100:0,255,255	0/0:203,0:203:100:0,255,255	0/0:245,0:245:100:0,255,255	0/0:68,0:68:100:0,204,255	0/0:172,0:172:100:0,255,255	0/0:162,0:162:100:0,255,255	0/0:285,0:285:100:0,255,255	0/0:81,0:81:100:0,244,255	0/0:91,0:91:100:0,255,255	0/0:73,0:73:100:0,219,255	0/0:109,1:110:100:0,255,255	0/0:64,0:64:100:0,192,255	0/0:89,0:89:100:0,255,255	0/0:86,0:86:100:0,255,255	0/0:83,0:83:100:0,250,255	0/0:77,0:77:100:0,231,255	0/0:105,0:105:100:0,255,255	0/0:63,0:63:100:0,189,255	0/0:73,0:73:100:0,219,255	0/0:94,0:94:100:0,255,255	0/0:115,0:115:100:0,255,255	0/0:80,0:80:100:0,240,255	0/0:170,0:170:100:0,255,255	0/0:92,0:92:100:0,255,255	0/0:102,0:102:100:0,255,255
ARME14_CTG_03	1391606	SARME14_CTG_03_1391606	C	T	.	PASS	AB=0;ABP=0;AC=3;AF=0.011236;AN=267;ANN=T|intergenic_region|MODIFIER|EKO05_002061-EKO05_002062|EKO05_002061-EKO05_002062|intergenic_region|EKO05_002061-EKO05_002062|||n.1391606C>T||||||;AO=285;CIGAR=1X;DPB=23188;DPRA=1.308;EPP=3.20078;EPPR=11.7912;GTI=0;LEN=1;MEANALT=1.4;MQM=59.4596;MQMR=59.952;NS=267;NUMALT=1;ODDS=105.864;PAIRED=1;PAIREDR=0.999256;PAO=0;PQA=0;PQR=0;PRO=0;QA=10091;QR=829387;RO=22854;RPL=123;RPP=14.5991;RPPR=47.9851;RPR=162;RUN=1;SAF=181;SAP=48.1845;SAR=104;SRF=14220;SRP=2967.8;SRR=8634;TYPE=snp;technology.Illumina=1;DP=20574	GT:AD:DP:GQ:PL	0/0:87,0:87:100:0,255,255	0/0:90,1:91:100:0,238,255	0/0:107,0:107:100:0,255,255	0/0:44,0:44:99:0,132,255	0/0:103,0:103:100:0,255,255	0/0:80,0:80:100:0,240,255	0/0:132,0:132:100:0,255,255	0/0:108,0:108:100:0,255,255	0/0:121,0:121:100:0,255,255	0/0:93,1:94:100:0,247,255	0/0:159,0:159:100:0,255,255	0/0:111,0:111:100:0,255,255	0/0:54,0:54:100:0,162,255	0/0:47,0:47:99:0,141,255	0/0:72,0:72:100:0,216,255	0/0:70,0:70:100:0,210,255	0/0:73,0:73:100:0,219,255	0/0:61,0:61:100:0,183,255	0/0:81,0:81:100:0,244,255	0/0:91,0:91:100:0,255,255	0/0:79,0:79:100:0,237,255	0/0:60,0:60:100:0,180,255	0/0:75,0:75:100:0,225,255	0/0:86,0:86:100:0,255,255	0/0:67,0:67:100:0,201,255	0/0:62,0:62:100:0,186,255	0/0:75,0:75:100:0,225,255	0/0:70,0:70:100:0,210,255	0/0:90,0:90:100:0,255,255	0/0:86,0:86:100:0,255,255	0/0:70,0:70:100:0,210,255	0/0:69,0:69:100:0,207,255	0/0:92,0:92:100:0,255,255	0/0:70,0:70:100:0,210,255	0/0:79,0:79:100:0,237,255	0/0:63,0:63:100:0,189,255	0/0:59,0:59:100:0,177,255	0/0:92,0:92:100:0,255,255	0/0:64,0:64:100:0,192,255	0/0:58,0:58:100:0,174,255	0/0:64,0:64:100:0,192,255	0/0:82,0:82:100:0,247,255	0/0:62,0:62:100:0,186,255	0/0:68,0:68:100:0,204,255	0/0:100,0:100:100:0,255,255	0/0:78,0:78:100:0,234,255	0/0:72,0:72:100:0,216,255	0/0:52,0:52:99:0,156,255	0/0:75,0:75:100:0,225,255	0/0:310,0:310:100:0,255,255	0/0:87,0:87:100:0,255,255	0/0:66,0:66:100:0,198,255	0/0:77,0:77:100:0,231,255	0/0:55,0:55:100:0,165,255	0/0:59,0:59:100:0,177,255	0/0:76,0:76:100:0,228,255	0/0:76,0:76:100:0,228,255	0/0:56,0:56:100:0,168,255	0/0:83,0:83:100:0,250,255	0/0:63,0:63:100:0,189,255	0/0:74,0:74:100:0,222,255	0/0:57,0:57:100:0,171,255	0/0:58,0:58:100:0,174,255	0/0:46,0:46:99:0,138,255	0/0:64,0:64:100:0,192,255	0/0:43,0:43:99:0,129,255	0/0:31,0:31:99:0,93,255	0/0:52,0:52:99:0,156,255	0/0:67,0:67:100:0,201,255	0/0:161,0:161:100:0,255,255	0/0:41,0:41:99:0,123,255	0/0:57,0:57:100:0,171,255	0/0:48,0:48:99:0,144,255	0/0:80,0:80:100:0,240,255	0/0:90,0:90:100:0,255,255	0/0:71,0:71:100:0,213,255	0/0:77,0:77:100:0,231,255	0/0:84,0:84:100:0,253,255	0/0:66,0:66:100:0,198,255	0/0:72,0:72:100:0,216,255	0/0:61,0:61:100:0,183,255	0/0:78,0:78:100:0,234,255	0/0:61,0:61:100:0,183,255	0/0:64,0:64:100:0,192,255	0/0:106,0:106:100:0,255,255	0/0:65,0:65:100:0,195,255	0/0:79,0:79:100:0,237,255	0/0:74,0:74:100:0,222,255	0/0:76,0:76:100:0,228,255	0/0:65,0:65:100:0,195,255	0/0:68,0:68:100:0,204,255	0/0:84,0:84:100:0,253,255	0/0:81,0:81:100:0,244,255	0/0:58,0:58:100:0,174,255	0/0:78,0:78:100:0,234,255	0/0:68,0:68:100:0,204,255	0/0:49,0:49:99:0,147,255	0/0:53,0:53:99:0,159,255	0/0:79,0:79:100:0,237,255	0/0:60,0:60:100:0,180,255	0/0:64,0:64:100:0,192,255	0/0:71,0:71:100:0,213,255	0/0:88,0:88:100:0,255,255	0/0:95,0:95:100:0,255,255	0/0:58,0:58:100:0,174,255	0/0:91,0:91:100:0,255,255	0/0:98,0:98:100:0,255,255	0/0:69,0:69:100:0,207,255	0/0:68,0:68:100:0,204,255	0/0:90,0:90:100:0,255,255	0/0:87,1:88:100:0,229,255	0/0:80,0:80:100:0,240,255	0/0:86,0:86:100:0,255,255	0/0:83,0:83:100:0,250,255	0/0:72,0:72:100:0,216,255	0/0:73,0:73:100:0,219,255	0/0:80,0:80:100:0,240,255	0/0:125,0:125:100:0,255,255	0/0:149,0:149:100:0,255,255	0/0:77,0:77:100:0,231,255	0/0:106,0:106:100:0,255,255	0/0:89,0:89:100:0,255,255	0/0:124,0:124:100:0,255,255	0/0:108,0:108:100:0,255,255	0/0:103,0:103:100:0,255,255	0/0:96,0:96:100:0,255,255	0/0:108,0:108:100:0,255,255	0/0:101,0:101:100:0,255,255	0/0:81,0:81:100:0,244,255	0/0:97,0:97:100:0,255,255	0/0:116,0:116:100:0,255,255	0/0:82,0:82:100:0,247,255	0/0:98,0:98:100:0,255,255	0/0:83,0:83:100:0,250,255	0/0:117,0:117:100:0,255,255	0/0:86,0:86:100:0,255,255	0/0:117,0:117:100:0,255,255	0/0:108,0:108:100:0,255,255	0/0:72,0:72:100:0,216,255	0/0:89,0:89:100:0,255,255	0/0:109,0:109:100:0,255,255	0/0:77,0:77:100:0,231,255	0/0:106,0:106:100:0,255,255	0/0:106,0:106:100:0,255,255	0/0:81,0:81:100:0,244,255	0/0:92,0:92:100:0,255,255	0/0:82,0:82:100:0,247,255	0/0:77,0:77:100:0,231,255	0/0:74,0:74:100:0,222,255	1/1:0,86:86:100:255,255,0	0/0:106,0:106:100:0,255,255	1/1:0,99:99:100:255,255,0	0/0:134,0:134:100:0,255,255	0/0:103,0:103:100:0,255,255	0/0:87,0:87:100:0,255,255	0/0:93,0:93:100:0,255,255	0/0:79,0:79:100:0,237,255	0/0:101,0:101:100:0,255,255	0/0:118,0:118:100:0,255,255	0/0:122,0:122:100:0,255,255	0/0:84,0:84:100:0,253,255	0/0:116,0:116:100:0,255,255	0/0:124,0:124:100:0,255,255	0/0:102,0:102:100:0,255,255	0/0:92,0:92:100:0,255,255	0/0:104,0:104:100:0,255,255	0/0:85,0:85:100:0,255,255	0/0:87,0:87:100:0,255,255	0/0:117,0:117:100:0,255,255	0/0:103,0:103:100:0,255,255	0/0:102,0:102:100:0,255,255	0/0:94,0:94:100:0,255,255	0/0:84,0:84:100:0,253,255	0/0:127,0:127:100:0,255,255	0/0:64,0:64:100:0,192,255	0/0:97,0:97:100:0,255,255	0/0:140,0:140:100:0,255,255	0/0:72,0:72:100:0,216,255	0/0:70,0:70:100:0,210,255	0/0:107,0:107:100:0,255,255	1/1:0,93:93:100:255,255,0	0/0:92,0:92:100:0,255,255	0/0:99,0:99:100:0,255,255	0/0:103,0:103:100:0,255,255	0/0:108,0:108:100:0,255,255	0/0:99,0:99:100:0,255,255	0/0:121,0:121:100:0,255,255	0/0:92,0:92:100:0,255,255	0/0:94,0:94:100:0,255,255	0/0:82,0:82:100:0,247,255	0/0:80,0:80:100:0,240,255	0/0:102,0:102:100:0,255,255	0/0:105,0:105:100:0,255,255	0/0:79,0:79:100:0,237,255	0/0:92,0:92:100:0,255,255	0/0:126,0:126:100:0,255,255	0/0:117,0:117:100:0,255,255	0/0:79,0:79:100:0,237,255	0/0:103,1:104:100:0,255,255	0/0:86,0:86:100:0,255,255	0/0:52,0:52:99:0,156,255	0/0:95,0:95:100:0,255,255	0/0:138,0:138:100:0,255,255	0/0:88,0:88:100:0,255,255	0/0:92,0:92:100:0,255,255	0/0:86,0:86:100:0,255,255	0/0:203,1:204:100:0,255,255	0/0:245,0:245:100:0,255,255	0/0:71,0:71:100:0,213,255	0/0:173,0:173:100:0,255,255	0/0:163,0:163:100:0,255,255	0/0:285,0:285:100:0,255,255	0/0:79,0:79:100:0,237,255	0/0:95,0:95:100:0,255,255	0/0:74,0:74:100:0,222,255	0/0:113,1:114:100:0,255,255	0/0:67,0:67:100:0,201,255	0/0:92,0:92:100:0,255,255	0/0:91,0:91:100:0,255,255	0/0:90,0:90:100:0,255,255	0/0:76,0:76:100:0,228,255	0/0:111,0:111:100:0,255,255	0/0:64,0:64:100:0,192,255	0/0:72,0:72:100:0,216,255	0/0:96,0:96:100:0,255,255	0/0:113,0:113:100:0,255,255	0/0:83,0:83:100:0,250,255	0/0:172,0:172:100:0,255,255	0/0:92,0:92:100:0,255,255	0/0:100,0:100:100:0,255,255
ARME14_CTG_03	1392883	SARME14_CTG_03_1392883	T	G	.	PASS	AB=0;ABP=0;AC=4;AF=0.0149813;AN=267;ANN=G|intergenic_region|MODIFIER|EKO05_002061-EKO05_002062|EKO05_002061-EKO05_002062|intergenic_region|EKO05_002061-EKO05_002062|||n.1392883T>G||||||;AO=266;CIGAR=1X;DPB=20921;DPRA=1.19828;EPP=3.04295;EPPR=9.27208;GTI=0;LEN=1;MEANALT=1.1;MQM=55.4624;MQMR=56.4524;NS=267;NUMALT=1;ODDS=91.0064;PAIRED=1;PAIREDR=0.998934;PAO=0;PQA=0;PQR=0;PRO=0;QA=9670;QR=749452;RO=20646;RPL=124;RPP=5.65525;RPPR=420.357;RPR=142;RUN=1;SAF=100;SAP=38.5702;SAR=166;SRF=9228;SRP=507.447;SRR=11418;TYPE=snp;technology.Illumina=1;DP=18413	GT:AD:DP:GQ:PL	0/0:86,0:86:100:0,255,255	0/0:77,0:77:100:0,231,255	0/0:79,0:79:100:0,237,255	0/0:46,0:46:99:0,138,255	0/0:86,0:86:100:0,255,255	0/0:85,0:85:100:0,255,255	0/0:114,0:114:100:0,255,255	0/0:101,1:102:100:0,255,255	0/0:110,0:110:100:0,255,255	0/0:96,0:96:100:0,255,255	0/0:148,0:148:100:0,255,255	0/0:96,0:96:100:0,255,255	0/0:46,0:46:99:0,138,255	0/0:76,0:76:100:0,228,255	0/0:70,0:70:100:0,210,255	0/0:58,0:58:100:0,174,255	0/0:56,0:56:100:0,168,255	0/0:51,0:51:99:0,153,255	0/0:93,0:93:100:0,255,255	0/0:70,0:70:100:0,210,255	0/0:78,0:78:100:0,234,255	0/0:47,0:47:99:0,141,255	0/0:78,0:78:100:0,234,255	0/0:84,0:84:100:0,253,255	0/0:64,0:64:100:0,192,255	0/0:53,0:53:99:0,159,255	0/0:61,0:61:100:0,183,255	0/0:44,0:44:99:0,132,255	0/0:93,0:93:100:0,255,255	0/0:69,0:69:100:0,207,255	0/0:67,0:67:100:0,201,255	0/0:50,0:50:99:0,150,255	0/0:71,0:71:100:0,213,255	0/0:78,0:78:100:0,234,255	0/0:65,0:65:100:0,195,255	0/0:75,0:75:100:0,225,255	0/0:39,0:39:99:0,117,255	0/0:78,0:78:100:0,234,255	0/0:57,0:57:100:0,171,255	0/0:60,0:60:100:0,180,255	0/0:57,0:57:100:0,171,255	0/0:84,0:84:100:0,253,255	0/0:66,0:66:100:0,198,255	0/0:58,0:58:100:0,174,255	0/0:82,0:82:100:0,247,255	0/0:53,0:53:99:0,159,255	0/0:42,0:42:99:0,126,255	0/0:52,0:52:99:0,156,255	0/0:66,0:66:100:0,198,255	0/0:274,0:274:100:0,255,255	0/0:66,0:66:100:0,198,255	0/0:39,0:39:99:0,117,255	0/0:72,0:72:100:0,216,255	0/0:66,0:66:100:0,198,255	0/0:59,0:59:100:0,177,255	0/0:53,0:53:99:0,159,255	0/0:83,0:83:100:0,250,255	0/0:62,0:62:100:0,186,255	0/0:59,0:59:100:0,177,255	0/0:48,0:48:99:0,144,255	0/0:68,0:68:100:0,204,255	0/0:60,0:60:100:0,180,255	0/0:55,0:55:100:0,165,255	0/0:50,0:50:99:0,150,255	0/0:48,0:48:99:0,144,255	0/0:43,0:43:99:0,129,255	0/0:33,0:33:99:0,99,255	0/0:52,0:52:99:0,156,255	0/0:69,0:69:100:0,207,255	0/0:99,0:99:100:0,255,255	0/0:48,0:48:99:0,144,255	0/0:56,0:56:100:0,168,255	0/0:40,0:40:99:0,120,255	0/0:71,0:71:100:0,213,255	0/0:99,0:99:100:0,255,255	0/0:46,0:46:99:0,138,255	0/0:73,0:73:100:0,219,255	0/0:65,0:65:100:0,195,255	0/0:63,0:63:100:0,189,255	0/0:64,0:64:100:0,192,255	0/0:51,0:51:99:0,153,255	0/0:101,0:101:100:0,255,255	0/0:40,0:40:99:0,120,255	0/0:46,0:46:99:0,138,255	0/0:62,0:62:100:0,186,255	0/0:51,0:51:99:0,153,255	0/0:58,0:58:100:0,174,255	0/0:63,0:63:100:0,189,255	0/0:78,0:78:100:0,234,255	0/0:70,0:70:100:0,210,255	0/0:53,0:53:99:0,159,255	0/0:83,0:83:100:0,250,255	0/0:68,0:68:100:0,204,255	0/0:55,0:55:100:0,165,255	0/0:82,0:82:100:0,247,255	0/0:60,0:60:100:0,180,255	0/0:47,0:47:99:0,141,255	0/0:56,0:56:100:0,168,255	0/0:62,0:62:100:0,186,255	0/0:64,0:64:100:0,192,255	0/0:62,0:62:100:0,186,255	0/0:62,0:62:100:0,186,255	0/0:105,0:105:100:0,255,255	0/0:66,0:66:100:0,198,255	0/0:54,0:54:100:0,162,255	0/0:77,0:77:100:0,231,255	0/0:82,0:82:100:0,247,255	0/0:85,0:85:100:0,255,255	0/0:58,0:58:100:0,174,255	0/0:88,0:88:100:0,255,255	0/0:75,0:75:100:0,225,255	1/1:0,53:53:99:255,159,0	0/0:78,0:78:100:0,234,255	0/0:92,0:92:100:0,255,255	0/0:74,0:74:100:0,222,255	0/0:74,0:74:100:0,222,255	0/0:63,0:63:100:0,189,255	0/0:95,0:95:100:0,255,255	0/0:120,0:120:100:0,255,255	0/0:77,0:77:100:0,231,255	0/0:68,0:68:100:0,204,255	0/0:72,0:72:100:0,216,255	0/0:111,1:112:100:0,255,255	0/0:94,0:94:100:0,255,255	0/0:104,0:104:100:0,255,255	0/0:80,0:80:100:0,240,255	0/0:108,0:108:100:0,255,255	0/0:82,0:82:100:0,247,255	0/0:69,0:69:100:0,207,255	0/0:80,0:80:100:0,240,255	0/0:82,0:82:100:0,247,255	0/0:102,0:102:100:0,255,255	0/0:86,0:86:100:0,255,255	0/0:89,0:89:100:0,255,255	0/0:93,0:93:100:0,255,255	0/0:80,0:80:100:0,240,255	0/0:86,0:86:100:0,255,255	0/0:111,0:111:100:0,255,255	0/0:73,0:73:100:0,219,255	0/0:107,0:107:100:0,255,255	0/0:106,0:106:100:0,255,255	0/0:88,0:88:100:0,255,255	0/0:94,1:95:100:0,250,255	0/0:78,0:78:100:0,234,255	0/0:77,0:77:100:0,231,255	0/0:100,0:100:100:0,255,255	0/0:71,0:71:100:0,213,255	0/0:68,0:68:100:0,204,255	0/0:52,0:52:99:0,156,255	0/0:80,0:80:100:0,240,255	0/0:93,1:94:100:0,247,255	0/0:71,0:71:100:0,213,255	0/0:88,0:88:100:0,255,255	0/0:86,0:86:100:0,255,255	0/0:74,0:74:100:0,222,255	0/0:79,0:79:100:0,237,255	0/0:76,0:76:100:0,228,255	0/0:81,0:81:100:0,244,255	0/0:80,0:80:100:0,240,255	0/0:113,0:113:100:0,255,255	0/0:62,0:62:100:0,186,255	0/0:108,0:108:100:0,255,255	0/0:98,0:98:100:0,255,255	0/0:120,0:120:100:0,255,255	0/0:76,0:76:100:0,228,255	0/0:81,0:81:100:0,244,255	0/0:95,0:95:100:0,255,255	0/0:84,0:84:100:0,253,255	0/0:107,0:107:100:0,255,255	0/0:86,0:86:100:0,255,255	0/0:79,0:79:100:0,237,255	0/0:84,0:84:100:0,253,255	0/0:60,0:60:100:0,180,255	0/0:96,0:96:100:0,255,255	0/0:69,0:69:100:0,207,255	0/0:79,0:79:100:0,237,255	0/0:131,0:131:100:0,255,255	0/0:37,0:37:99:0,111,255	1/1:0,66:66:100:255,198,0	0/0:84,0:84:100:0,253,255	0/0:55,0:55:100:0,165,255	0/0:98,0:98:100:0,255,255	0/0:83,0:83:100:0,250,255	0/0:76,0:76:100:0,228,255	0/0:71,0:71:100:0,213,255	0/0:133,0:133:100:0,255,255	0/0:97,0:97:100:0,255,255	0/0:75,0:75:100:0,225,255	0/0:66,0:66:100:0,198,255	0/0:70,0:70:100:0,210,255	0/0:70,0:70:100:0,210,255	0/0:103,0:103:100:0,255,255	0/0:82,0:82:100:0,247,255	0/0:90,0:90:100:0,255,255	0/0:83,0:83:100:0,250,255	0/0:103,0:103:100:0,255,255	0/0:113,0:113:100:0,255,255	0/0:56,0:56:100:0,168,255	0/0:65,0:65:100:0,195,255	0/0:64,0:64:100:0,192,255	0/0:36,0:36:99:0,108,255	0/0:96,0:96:100:0,255,255	0/0:102,0:102:100:0,255,255	0/0:72,0:72:100:0,216,255	0/0:94,0:94:100:0,255,255	0/0:59,0:59:100:0,177,255	0/0:203,0:203:100:0,255,255	0/0:245,0:245:100:0,255,255	1/1:6,57:63:99:255,0,26	0/0:175,0:175:100:0,255,255	0/0:163,0:163:100:0,255,255	0/0:310,0:310:100:0,255,255	0/0:80,0:80:100:0,240,255	0/0:73,0:73:100:0,219,255	0/0:76,0:76:100:0,228,255	0/0:117,0:117:100:0,255,255	0/0:62,0:62:100:0,186,255	0/0:80,0:80:100:0,240,255	1/1:0,84:84:100:255,253,0	0/0:87,0:87:100:0,255,255	0/0:73,0:73:100:0,219,255	0/0:112,0:112:100:0,255,255	0/0:66,0:66:100:0,198,255	0/0:66,0:66:100:0,198,255	0/0:87,0:87:100:0,255,255	0/0:132,0:132:100:0,255,255	0/0:96,0:96:100:0,255,255	0/0:166,1:167:100:0,255,255	0/0:71,0:71:100:0,213,255	0/0:87,0:87:100:0,255,255
ARME14_CTG_03	1415178	SARME14_CTG_03_1415178	A	G	.	PASS	AB=0;ABP=0;AC=12;AF=0.0449438;AN=267;ANN=G|intergenic_region|MODIFIER|EKO05_002061-EKO05_002062|EKO05_002061-EKO05_002062|intergenic_region|EKO05_002061-EKO05_002062|||n.1415178A>G||||||;AO=956;CIGAR=1X;DPB=21466;DPRA=0.991795;EPP=4.54578;EPPR=9.27273;GTI=0;LEN=1;MEANALT=1.07692;MQM=60;MQMR=59.9816;NS=267;NUMALT=1;ODDS=99.4361;PAIRED=1;PAIREDR=0.999023;PAO=0;PQA=0;PQR=0;PRO=0;QA=34196;QR=745571;RO=20475;RPL=443;RPP=14.1402;RPPR=290.696;RPR=513;RUN=1;SAF=448;SAP=11.1874;SAR=508;SRF=9480;SRP=246.43;SRR=10995;TYPE=snp;technology.Illumina=1;DP=18884	GT:AD:DP:GQ:PL	0/0:92,0:92:100:0,255,255	0/0:98,0:98:100:0,255,255	0/0:77,0:77:100:0,231,255	0/0:43,0:43:99:0,129,255	0/0:113,0:113:100:0,255,255	0/0:91,0:91:100:0,255,255	0/0:138,0:138:100:0,255,255	0/0:114,0:114:100:0,255,255	0/0:129,0:129:100:0,255,255	0/0:85,0:85:100:0,255,255	0/0:124,0:124:100:0,255,255	0/0:90,0:90:100:0,255,255	0/0:42,0:42:99:0,126,255	0/0:52,0:52:99:0,156,255	0/0:86,0:86:100:0,255,255	0/0:58,0:58:100:0,174,255	0/0:67,0:67:100:0,201,255	0/0:59,0:59:100:0,177,255	0/0:64,0:64:100:0,192,255	0/0:82,0:82:100:0,247,255	0/0:72,0:72:100:0,216,255	0/0:57,0:57:100:0,171,255	0/0:61,0:61:100:0,183,255	0/0:73,0:73:100:0,219,255	0/0:51,0:51:99:0,153,255	0/0:63,0:63:100:0,189,255	0/0:61,0:61:100:0,183,255	0/0:57,0:57:100:0,171,255	0/0:82,0:82:100:0,247,255	0/0:67,0:67:100:0,201,255	0/0:50,0:50:99:0,150,255	0/0:41,0:41:99:0,123,255	0/0:97,0:97:100:0,255,255	0/0:57,0:57:100:0,171,255	0/0:34,0:34:99:0,102,255	0/0:52,0:52:99:0,156,255	0/0:73,0:73:100:0,219,255	0/0:85,0:85:100:0,255,255	0/0:66,0:66:100:0,198,255	0/0:48,0:48:99:0,144,255	0/0:68,0:68:100:0,204,255	0/0:86,0:86:100:0,255,255	0/0:54,0:54:100:0,162,255	0/0:54,0:54:100:0,162,255	1/1:0,88:88:100:255,255,0	0/0:45,0:45:99:0,135,255	1/1:0,50:50:99:255,150,0	1/1:0,62:62:100:255,186,0	0/0:59,0:59:100:0,177,255	0/0:285,0:285:100:0,255,255	0/0:78,0:78:100:0,234,255	1/1:0,44:44:99:255,132,0	0/0:74,0:74:100:0,222,255	0/0:49,0:49:99:0,147,255	0/0:54,0:54:100:0,162,255	0/0:66,0:66:100:0,198,255	0/0:67,0:67:100:0,201,255	0/0:59,0:59:100:0,177,255	0/0:66,0:66:100:0,198,255	0/0:73,0:73:100:0,219,255	0/0:67,0:67:100:0,201,255	0/0:46,0:46:99:0,138,255	0/0:59,0:59:100:0,177,255	0/0:37,0:37:99:0,111,255	0/0:57,0:57:100:0,171,255	0/0:38,0:38:99:0,114,255	0/0:47,0:47:99:0,141,255	0/0:52,0:52:99:0,156,255	0/0:69,0:69:100:0,207,255	0/0:102,0:102:100:0,255,255	0/0:51,0:51:99:0,153,255	0/0:57,0:57:100:0,171,255	0/0:42,0:42:99:0,126,255	0/0:83,0:83:100:0,250,255	0/0:95,0:95:100:0,255,255	0/0:57,0:57:100:0,171,255	0/0:54,0:54:100:0,162,255	0/0:56,0:56:100:0,168,255	0/0:57,0:57:100:0,171,255	0/0:59,0:59:100:0,177,255	0/0:63,0:63:100:0,189,255	0/0:87,0:87:100:0,255,255	0/0:50,0:50:99:0,150,255	0/0:61,0:61:100:0,183,255	0/0:93,0:93:100:0,255,255	0/0:60,0:60:100:0,180,255	0/0:71,0:71:100:0,213,255	0/0:58,0:58:100:0,174,255	0/0:69,0:69:100:0,207,255	0/0:58,0:58:100:0,174,255	0/0:77,2:79:100:0,166,255	0/0:79,0:79:100:0,237,255	0/0:63,0:63:100:0,189,255	0/0:49,0:49:99:0,147,255	0/0:73,0:73:100:0,219,255	0/0:49,0:49:99:0,147,255	0/0:54,0:54:100:0,162,255	0/0:63,0:63:100:0,189,255	0/0:64,0:64:100:0,192,255	0/0:55,0:55:100:0,165,255	0/0:59,0:59:100:0,177,255	0/0:72,0:72:100:0,216,255	0/0:80,0:80:100:0,240,255	0/0:59,0:59:100:0,177,255	0/0:64,0:64:100:0,192,255	0/0:61,0:61:100:0,183,255	0/0:81,0:81:100:0,244,255	0/0:99,0:99:100:0,255,255	0/0:68,0:68:100:0,204,255	0/0:70,0:70:100:0,210,255	0/0:92,0:92:100:0,255,255	0/0:57,0:57:100:0,171,255	0/0:60,0:60:100:0,180,255	0/0:75,0:75:100:0,225,255	0/0:82,0:82:100:0,247,255	0/0:86,0:86:100:0,255,255	0/0:76,0:76:100:0,228,255	0/0:101,0:101:100:0,255,255	0/0:116,0:116:100:0,255,255	0/0:71,0:71:100:0,213,255	0/0:89,0:89:100:0,255,255	0/0:77,0:77:100:0,231,255	0/0:126,0:126:100:0,255,255	0/0:123,0:123:100:0,255,255	0/0:95,0:95:100:0,255,255	0/0:88,0:88:100:0,255,255	0/0:97,0:97:100:0,255,255	0/0:70,0:70:100:0,210,255	0/0:75,0:75:100:0,225,255	0/0:90,0:90:100:0,255,255	0/0:94,0:94:100:0,255,255	0/0:77,0:77:100:0,231,255	0/0:95,0:95:100:0,255,255	0/0:69,0:69:100:0,207,255	0/0:99,0:99:100:0,255,255	0/0:82,0:82:100:0,247,255	0/0:105,0:105:100:0,255,255	0/0:108,0:108:100:0,255,255	0/0:71,0:71:100:0,213,255	0/0:93,0:93:100:0,255,255	0/0:126,0:126:100:0,255,255	0/0:69,0:69:100:0,207,255	0/0:103,0:103:100:0,255,255	0/0:77,0:77:100:0,231,255	0/0:78,0:78:100:0,234,255	0/0:105,0:105:100:0,255,255	0/0:66,0:66:100:0,198,255	0/0:68,0:68:100:0,204,255	0/0:59,0:59:100:0,177,255	0/0:79,0:79:100:0,237,255	0/0:87,0:87:100:0,255,255	0/0:79,0:79:100:0,237,255	0/0:135,0:135:100:0,255,255	0/0:101,0:101:100:0,255,255	0/0:73,0:73:100:0,219,255	0/0:107,0:107:100:0,255,255	0/0:86,0:86:100:0,255,255	0/0:91,0:91:100:0,255,255	0/0:89,0:89:100:0,255,255	0/0:112,0:112:100:0,255,255	0/0:61,0:61:100:0,183,255	0/0:107,0:107:100:0,255,255	0/0:97,0:97:100:0,255,255	0/0:85,0:85:100:0,255,255	0/0:90,0:90:100:0,255,255	0/0:93,0:93:100:0,255,255	0/0:79,0:79:100:0,237,255	0/0:78,0:78:100:0,234,255	0/0:103,0:103:100:0,255,255	0/0:102,0:102:100:0,255,255	0/0:93,0:93:100:0,255,255	1/1:0,84:84:100:255,253,0	1/1:0,69:69:100:255,207,0	0/0:97,0:97:100:0,255,255	1/1:1,87:88:100:255,229,0	0/0:75,0:75:100:0,225,255	0/0:124,0:124:100:0,255,255	1/1:0,55:55:100:255,165,0	0/0:69,0:69:100:0,207,255	0/0:102,0:102:100:0,255,255	0/0:60,0:60:100:0,180,255	0/0:79,0:79:100:0,237,255	0/0:92,0:92:100:0,255,255	0/0:88,0:88:100:0,255,255	0/0:82,0:82:100:0,247,255	0/0:96,0:96:100:0,255,255	0/0:85,0:85:100:0,255,255	0/0:80,0:80:100:0,240,255	0/0:82,0:82:100:0,247,255	0/0:82,0:82:100:0,247,255	0/0:74,0:74:100:0,222,255	0/0:102,0:102:100:0,255,255	0/0:92,0:92:100:0,255,255	0/0:90,0:90:100:0,255,255	0/0:85,0:85:100:0,255,255	0/0:110,0:110:100:0,255,255	0/0:139,0:139:100:0,255,255	0/0:71,0:71:100:0,213,255	0/0:81,0:81:100:0,244,255	0/0:75,0:75:100:0,225,255	0/0:48,0:48:99:0,144,255	0/0:74,0:74:100:0,222,255	0/0:79,0:79:100:0,237,255	0/0:76,0:76:100:0,228,255	0/0:68,0:68:100:0,204,255	0/0:69,0:69:100:0,207,255	0/0:209,0:209:100:0,255,255	0/0:254,0:254:100:0,255,255	0/0:70,0:70:100:0,210,255	1/1:1,159:160:100:255,255,0	0/0:145,0:145:100:0,255,255	0/0:338,0:338:100:0,255,255	0/0:97,0:97:100:0,255,255	0/0:74,0:74:100:0,222,255	0/0:80,0:80:100:0,240,255	0/0:121,0:121:100:0,255,255	0/0:72,0:72:100:0,216,255	0/0:101,0:101:100:0,255,255	0/0:92,0:92:100:0,255,255	0/0:96,0:96:100:0,255,255	0/0:96,0:96:100:0,255,255	0/0:94,0:94:100:0,255,255	0/0:53,0:53:99:0,159,255	0/0:78,0:78:100:0,234,255	0/0:106,0:106:100:0,255,255	0/0:119,0:119:100:0,255,255	0/0:99,0:99:100:0,255,255	0/0:178,0:178:100:0,255,255	0/0:95,0:95:100:0,255,255	0/0:90,0:90:100:0,255,255
ARME14_CTG_03	1420227	SARME14_CTG_03_1420227	C	A	.	PASS	AB=0;ABP=0;AC=68;AF=0.254682;AN=267;ANN=A|intergenic_region|MODIFIER|EKO05_002061-EKO05_002062|EKO05_002061-EKO05_002062|intergenic_region|EKO05_002061-EKO05_002062|||n.1420227C>A||||||;AO=5823;CIGAR=1X;DPB=23673;DPRA=1.02697;EPP=108.951;EPPR=172.051;GTI=0;LEN=1;MEANALT=1.09709;MQM=59.949;MQMR=59.944;NS=267;NUMALT=1;ODDS=35.0512;PAIRED=0.998626;PAIREDR=0.99899;PAO=0;PQA=0;PQR=0;PRO=0;QA=206436;QR=642404;RO=17826;RPL=2610;RPP=138.605;RPPR=468.114;RPR=3213;RUN=1;SAF=3432;SAP=407.129;SAR=2391;SRF=10258;SRP=884.475;SRR=7568;TYPE=snp;technology.Illumina=1;DP=20935	GT:AD:DP:GQ:PL	0/0:75,1:76:100:0,193,255	0/0:99,0:99:100:0,255,255	0/0:94,0:94:100:0,255,255	0/0:51,0:51:99:0,153,255	0/0:101,0:101:100:0,255,255	1/1:0,82:82:100:255,247,0	1/1:0,143:143:100:255,255,0	1/1:0,95:95:100:255,255,0	0/0:143,0:143:100:0,255,255	0/0:69,0:69:100:0,207,255	0/0:154,0:154:100:0,255,255	0/0:98,17:115:100:255,0,255	0/0:45,0:45:99:0,135,255	0/0:53,0:53:99:0,159,255	0/0:91,0:91:100:0,255,255	0/0:76,0:76:100:0,228,255	0/0:60,0:60:100:0,180,255	0/0:62,0:62:100:0,186,255	0/0:86,1:87:100:0,226,255	0/0:81,0:81:100:0,244,255	0/0:79,0:79:100:0,237,255	0/0:54,1:55:99:0,130,255	0/0:71,1:72:100:0,181,255	0/0:65,0:65:100:0,195,255	0/0:55,0:55:100:0,165,255	0/0:71,0:71:100:0,213,255	0/0:84,0:84:100:0,253,255	0/0:64,0:64:100:0,192,255	0/0:73,0:73:100:0,219,255	0/0:76,0:76:100:0,228,255	0/0:62,0:62:100:0,186,255	0/0:69,0:69:100:0,207,255	0/0:92,0:92:100:0,255,255	1/1:0,80:80:100:255,240,0	1/1:0,59:59:100:255,177,0	0/0:81,0:81:100:0,244,255	1/1:0,74:74:100:255,222,0	1/1:0,77:77:100:255,231,0	1/1:0,64:64:100:255,192,0	0/0:63,0:63:100:0,189,255	0/0:64,0:64:100:0,192,255	0/0:95,0:95:100:0,255,255	0/0:75,1:76:100:0,193,255	0/0:60,0:60:100:0,180,255	0/0:89,0:89:100:0,255,255	0/0:66,0:66:100:0,198,255	0/0:55,0:55:100:0,165,255	0/0:52,0:52:99:0,156,255	0/0:73,0:73:100:0,219,255	0/0:338,0:338:100:0,255,255	0/0:78,0:78:100:0,234,255	0/0:69,0:69:100:0,207,255	1/1:0,98:98:100:255,255,0	1/1:1,76:77:100:255,196,0	1/1:0,59:59:100:255,177,0	1/1:0,75:75:100:255,225,0	1/1:0,68:68:100:255,204,0	1/1:0,52:52:99:255,156,0	1/1:0,61:61:100:255,183,0	1/1:0,52:52:99:255,156,0	1/1:0,63:63:100:255,189,0	1/1:0,49:49:99:255,147,0	1/1:0,71:71:100:255,213,0	1/1:0,47:47:99:255,141,0	1/1:0,80:80:100:255,240,0	1/1:0,58:58:100:255,174,0	1/1:1,40:41:99:255,87,0	1/1:1,54:55:99:255,130,0	0/0:70,0:70:100:0,210,255	0/0:139,0:139:100:0,255,255	1/1:0,51:51:99:255,153,0	0/0:50,0:50:99:0,150,255	1/1:0,49:49:99:255,147,0	1/1:0,75:75:100:255,225,0	0/0:110,1:111:100:0,255,255	0/0:59,0:59:100:0,177,255	0/0:68,0:68:100:0,204,255	0/0:93,0:93:100:0,255,255	0/0:78,0:78:100:0,234,255	0/0:87,0:87:100:0,255,255	0/0:65,0:65:100:0,195,255	0/0:80,0:80:100:0,240,255	0/0:63,0:63:100:0,189,255	0/0:61,0:61:100:0,183,255	0/0:98,0:98:100:0,255,255	0/0:51,0:51:99:0,153,255	0/0:77,0:77:100:0,231,255	0/0:66,0:66:100:0,198,255	0/0:92,0:92:100:0,255,255	0/0:81,0:81:100:0,244,255	0/0:65,0:65:100:0,195,255	1/1:1,74:75:100:255,190,0	1/1:0,91:91:100:255,255,0	0/0:28,24:52:100:255,0,255	0/0:82,0:82:100:0,247,255	0/0:75,0:75:100:0,225,255	1/1:0,64:64:100:255,192,0	1/1:0,50:50:99:255,150,0	1/1:0,65:65:100:255,195,0	0/0:64,0:64:100:0,192,255	0/0:97,0:97:100:0,255,255	0/0:87,0:87:100:0,255,255	0/0:117,1:118:100:0,255,255	0/0:73,1:74:100:0,187,255	0/0:67,2:69:99:0,136,255	0/0:94,2:96:100:0,217,255	0/0:87,0:87:100:0,255,255	0/0:78,0:78:100:0,234,255	0/0:85,0:85:100:0,255,255	1/1:1,105:106:100:255,255,0	0/0:90,0:90:100:0,255,255	0/0:84,0:84:100:0,253,255	0/0:83,0:83:100:0,250,255	0/0:90,0:90:100:0,255,255	1/1:0,87:87:100:255,255,0	0/0:81,0:81:100:0,244,255	0/0:119,1:120:100:0,255,255	0/0:144,0:144:100:0,255,255	1/1:0,144:144:100:255,255,0	0/0:116,0:116:100:0,255,255	0/0:79,0:79:100:0,237,255	1/1:0,96:96:100:255,255,0	1/1:15,109:124:100:255,0,167	0/0:113,0:113:100:0,255,255	0/0:111,1:112:100:0,255,255	0/0:93,0:93:100:0,255,255	0/0:125,0:125:100:0,255,255	0/0:93,0:93:100:0,255,255	1/1:0,89:89:100:255,255,0	0/0:93,0:93:100:0,255,255	1/1:0,95:95:100:255,255,0	1/1:0,104:104:100:255,255,0	0/0:110,0:110:100:0,255,255	0/0:111,0:111:100:0,255,255	0/0:109,0:109:100:0,255,255	0/0:89,0:89:100:0,255,255	0/0:116,0:116:100:0,255,255	0/0:126,0:126:100:0,255,255	0/0:90,0:90:100:0,255,255	0/0:103,0:103:100:0,255,255	0/0:106,0:106:100:0,255,255	0/0:75,0:75:100:0,225,255	0/0:95,0:95:100:0,255,255	0/0:88,0:88:100:0,255,255	0/0:87,0:87:100:0,255,255	0/0:114,1:115:100:0,255,255	0/0:108,0:108:100:0,255,255	0/0:98,0:98:100:0,255,255	0/0:75,0:75:100:0,225,255	0/0:92,0:92:100:0,255,255	0/0:111,0:111:100:0,255,255	0/0:90,0:90:100:0,255,255	0/0:116,0:116:100:0,255,255	0/0:86,0:86:100:0,255,255	0/0:102,0:102:100:0,255,255	0/0:93,0:93:100:0,255,255	0/0:89,0:89:100:0,255,255	0/0:115,0:115:100:0,255,255	0/0:97,1:98:100:0,255,255	0/0:121,0:121:100:0,255,255	0/0:82,0:82:100:0,247,255	0/0:93,0:93:100:0,255,255	0/0:124,0:124:100:0,255,255	0/0:98,0:98:100:0,255,255	1/1:0,118:118:100:255,255,0	1/1:0,87:87:100:255,255,0	1/1:0,126:126:100:255,255,0	1/1:1,86:87:100:255,226,0	0/0:109,0:109:100:0,255,255	0/0:118,0:118:100:0,255,255	0/0:111,0:111:100:0,255,255	0/0:97,0:97:100:0,255,255	0/0:85,1:86:100:0,223,255	0/0:115,1:116:100:0,255,255	0/0:98,0:98:100:0,255,255	1/1:1,95:96:100:255,253,0	1/1:0,165:165:100:255,255,0	0/0:69,0:69:100:0,207,255	0/0:62,0:62:100:0,186,255	0/0:118,0:118:100:0,255,255	0/0:80,0:80:100:0,240,255	0/0:109,0:109:100:0,255,255	1/1:0,117:117:100:255,255,0	1/1:0,109:109:100:255,255,0	0/0:91,0:91:100:0,255,255	1/1:0,107:107:100:255,255,0	1/1:0,111:111:100:255,255,0	0/0:79,1:80:100:0,204,255	1/1:0,71:71:100:255,213,0	1/1:0,81:81:100:255,244,0	1/1:0,87:87:100:255,255,0	1/1:0,85:85:100:255,255,0	1/1:0,110:110:100:255,255,0	1/1:0,96:96:100:255,255,0	1/1:0,104:104:100:255,255,0	1/1:0,123:123:100:255,255,0	0/0:134,0:134:100:0,255,255	1/1:1,78:79:100:255,202,0	1/1:0,88:88:100:255,255,0	1/1:0,83:83:100:255,250,0	1/1:0,55:55:100:255,165,0	0/0:108,0:108:100:0,255,255	1/1:0,98:98:100:255,255,0	1/1:0,100:100:100:255,255,0	1/1:1,93:94:100:255,247,0	1/1:0,91:91:100:255,255,0	0/0:209,1:210:100:0,255,255	0/0:222,1:223:100:0,255,255	0/0:66,0:66:100:0,198,255	0/0:170,0:170:100:0,255,255	0/0:160,0:160:100:0,255,255	0/0:297,1:298:100:0,255,255	0/0:71,1:72:100:0,181,255	0/0:71,0:71:100:0,213,255	0/0:74,0:74:100:0,222,255	0/0:86,1:87:100:0,226,255	0/0:84,1:85:100:0,219,255	0/0:86,0:86:100:0,255,255	0/0:69,0:69:100:0,207,255	0/0:84,0:84:100:0,253,255	0/0:90,0:90:100:0,255,255	0/0:97,0:97:100:0,255,255	0/0:52,0:52:99:0,156,255	0/0:57,0:57:100:0,171,255	0/0:103,0:103:100:0,255,255	0/0:130,1:131:100:0,255,255	0/0:110,0:110:100:0,255,255	0/0:198,0:198:100:0,255,255	0/0:84,1:85:100:0,219,255	0/0:80,0:80:100:0,240,255
ARME14_CTG_03	1428702	SARME14_CTG_03_1428702	C	T	.	PASS	AB=0;ABP=0;AC=18;AF=0.0674157;AN=267;ANN=T|intergenic_region|MODIFIER|EKO05_002061-EKO05_002062|EKO05_002061-EKO05_002062|intergenic_region|EKO05_002061-EKO05_002062|||n.1428702C>T||||||;AO=1584;CIGAR=1X;DPB=20003;DPRA=1.18197;EPP=68.16;EPPR=1482.89;GTI=0;LEN=1;MEANALT=1.08333;MQM=60;MQMR=59.9884;NS=267;NUMALT=1;ODDS=130.417;PAIRED=0.997475;PAIREDR=0.99913;PAO=0;PQA=0;PQR=0;PRO=0;QA=57450;QR=663499;RO=18388;RPL=864;RPP=31.4368;RPPR=265.186;RPR=720;RUN=1;SAF=751;SAP=12.2281;SAR=833;SRF=8335;SRP=351.561;SRR=10053;TYPE=snp;technology.Illumina=1;DP=17572	GT:AD:DP:GQ:PL	0/0:87,0:87:100:0,255,255	0/0:96,0:96:100:0,255,255	0/0:105,0:105:100:0,255,255	0/0:51,0:51:99:0,153,255	0/0:101,0:101:100:0,255,255	0/0:86,0:86:100:0,255,255	0/0:114,0:114:100:0,255,255	0/0:102,0:102:100:0,255,255	0/0:145,0:145:100:0,255,255	0/0:81,0:81:100:0,244,255	0/0:143,0:143:100:0,255,255	0/0:78,0:78:100:0,234,255	0/0:53,0:53:99:0,159,255	0/0:59,0:59:100:0,177,255	0/0:73,0:73:100:0,219,255	0/0:59,0:59:100:0,177,255	0/0:69,0:69:100:0,207,255	0/0:51,0:51:99:0,153,255	0/0:79,0:79:100:0,237,255	0/0:63,0:63:100:0,189,255	0/0:58,0:58:100:0,174,255	0/0:62,0:62:100:0,186,255	0/0:64,0:64:100:0,192,255	0/0:77,0:77:100:0,231,255	0/0:54,0:54:100:0,162,255	0/0:50,0:50:99:0,150,255	0/0:64,0:64:100:0,192,255	0/0:39,0:39:99:0,117,255	0/0:62,0:62:100:0,186,255	0/0:57,0:57:100:0,171,255	0/0:61,0:61:100:0,183,255	0/0:55,0:55:100:0,165,255	0/0:74,0:74:100:0,222,255	0/0:67,0:67:100:0,201,255	0/0:63,0:63:100:0,189,255	0/0:50,0:50:99:0,150,255	0/0:53,0:53:99:0,159,255	0/0:78,0:78:100:0,234,255	0/0:40,0:40:99:0,120,255	0/0:54,0:54:100:0,162,255	0/0:59,0:59:100:0,177,255	0/0:65,0:65:100:0,195,255	0/0:45,0:45:99:0,135,255	0/0:45,0:45:99:0,135,255	0/0:85,0:85:100:0,255,255	0/0:60,0:60:100:0,180,255	0/0:48,0:48:99:0,144,255	0/0:49,0:49:99:0,147,255	0/0:61,0:61:100:0,183,255	0/0:264,0:264:100:0,255,255	0/0:48,0:48:99:0,144,255	0/0:49,0:49:99:0,147,255	0/0:65,0:65:100:0,195,255	0/0:52,0:52:99:0,156,255	0/0:53,0:53:99:0,159,255	0/0:52,0:52:99:0,156,255	0/0:62,0:62:100:0,186,255	0/0:55,0:55:100:0,165,255	0/0:48,0:48:99:0,144,255	0/0:61,0:61:100:0,183,255	0/0:76,0:76:100:0,228,255	0/0:49,0:49:99:0,147,255	0/0:51,0:51:99:0,153,255	0/0:41,0:41:99:0,123,255	0/0:55,0:55:100:0,165,255	0/0:42,0:42:99:0,126,255	0/0:38,0:38:99:0,114,255	0/0:44,0:44:99:0,132,255	0/0:59,0:59:100:0,177,255	0/0:106,0:106:100:0,255,255	0/0:45,0:45:99:0,135,255	0/0:53,0:53:99:0,159,255	0/0:40,0:40:99:0,120,255	0/0:57,0:57:100:0,171,255	0/0:80,0:80:100:0,240,255	0/0:58,0:58:100:0,174,255	0/0:53,0:53:99:0,159,255	0/0:69,0:69:100:0,207,255	0/0:75,0:75:100:0,225,255	0/0:71,0:71:100:0,213,255	0/0:54,0:54:100:0,162,255	0/0:76,0:76:100:0,228,255	0/0:56,0:56:100:0,168,255	0/0:48,0:48:99:0,144,255	0/0:53,0:53:99:0,159,255	0/0:63,0:63:100:0,189,255	0/0:79,0:79:100:0,237,255	0/0:49,0:49:99:0,147,255	0/0:71,0:71:100:0,213,255	0/0:61,0:61:100:0,183,255	0/0:57,1:58:99:0,139,255	0/0:73,0:73:100:0,219,255	0/0:64,0:64:100:0,192,255	0/0:51,0:51:99:0,153,255	1/1:0,74:74:100:255,222,0	1/1:0,58:58:100:255,174,0	0/0:42,0:42:99:0,126,255	0/0:46,0:46:99:0,138,255	0/0:63,0:63:100:0,189,255	1/1:0,50:50:99:255,150,0	1/1:0,60:60:100:255,180,0	1/1:0,66:66:100:255,198,0	1/1:0,97:97:100:255,255,0	1/1:0,52:52:99:255,156,0	1/1:0,79:79:100:255,237,0	1/1:0,62:62:100:255,186,0	0/0:81,0:81:100:0,244,255	0/0:64,0:64:100:0,192,255	0/0:60,0:60:100:0,180,255	0/0:84,0:84:100:0,253,255	1/1:1,77:78:100:255,199,0	0/0:78,0:78:100:0,234,255	0/0:74,0:74:100:0,222,255	0/0:78,0:78:100:0,234,255	0/0:53,0:53:99:0,159,255	0/0:62,0:62:100:0,186,255	0/0:75,0:75:100:0,225,255	0/0:95,0:95:100:0,255,255	0/0:109,0:109:100:0,255,255	0/0:72,0:72:100:0,216,255	0/0:89,0:89:100:0,255,255	0/0:92,0:92:100:0,255,255	0/0:107,0:107:100:0,255,255	0/0:99,0:99:100:0,255,255	0/0:83,0:83:100:0,250,255	0/0:91,0:91:100:0,255,255	0/0:94,0:94:100:0,255,255	0/0:84,0:84:100:0,253,255	0/0:57,0:57:100:0,171,255	0/0:65,1:66:100:0,162,255	0/0:105,0:105:100:0,255,255	0/0:77,0:77:100:0,231,255	0/0:58,0:58:100:0,174,255	0/0:66,0:66:100:0,198,255	0/0:74,0:74:100:0,222,255	0/0:67,0:67:100:0,201,255	0/0:80,0:80:100:0,240,255	0/0:91,0:91:100:0,255,255	0/0:76,0:76:100:0,228,255	0/0:73,0:73:100:0,219,255	0/0:79,0:79:100:0,237,255	0/0:58,0:58:100:0,174,255	0/0:104,0:104:100:0,255,255	0/0:80,0:80:100:0,240,255	0/0:67,0:67:100:0,201,255	0/0:85,0:85:100:0,255,255	0/0:61,0:61:100:0,183,255	0/0:69,0:69:100:0,207,255	0/0:55,0:55:100:0,165,255	0/0:83,0:83:100:0,250,255	0/0:98,0:98:100:0,255,255	0/0:84,0:84:100:0,253,255	0/0:85,0:85:100:0,255,255	0/0:64,0:64:100:0,192,255	0/0:54,0:54:100:0,162,255	0/0:74,0:74:100:0,222,255	0/0:88,0:88:100:0,255,255	0/0:101,0:101:100:0,255,255	0/0:69,0:69:100:0,207,255	0/0:106,0:106:100:0,255,255	0/0:48,0:48:99:0,144,255	0/0:96,0:96:100:0,255,255	0/0:94,0:94:100:0,255,255	0/0:82,0:82:100:0,247,255	0/0:66,0:66:100:0,198,255	0/0:94,0:94:100:0,255,255	0/0:87,0:87:100:0,255,255	0/0:72,0:72:100:0,216,255	0/0:115,0:115:100:0,255,255	0/0:92,0:92:100:0,255,255	0/0:79,0:79:100:0,237,255	0/0:81,0:81:100:0,244,255	0/0:63,0:63:100:0,189,255	0/0:84,0:84:100:0,253,255	0/0:74,0:74:100:0,222,255	0/0:74,0:74:100:0,222,255	0/0:122,0:122:100:0,255,255	0/0:61,0:61:100:0,183,255	0/0:69,0:69:100:0,207,255	0/0:81,0:81:100:0,244,255	0/0:80,0:80:100:0,240,255	0/0:78,0:78:100:0,234,255	0/0:75,0:75:100:0,225,255	0/0:85,0:85:100:0,255,255	0/0:80,0:80:100:0,240,255	0/0:97,0:97:100:0,255,255	0/0:81,0:81:100:0,244,255	0/0:58,0:58:100:0,174,255	0/0:59,0:59:100:0,177,255	0/0:61,0:61:100:0,183,255	0/0:69,0:69:100:0,207,255	0/0:68,0:68:100:0,204,255	0/0:87,0:87:100:0,255,255	0/0:79,1:80:100:0,204,255	0/0:93,0:93:100:0,255,255	0/0:111,0:111:100:0,255,255	0/0:94,0:94:100:0,255,255	0/0:57,0:57:100:0,171,255	0/0:60,0:60:100:0,180,255	0/0:68,0:68:100:0,204,255	0/0:38,0:38:99:0,114,255	0/0:71,0:71:100:0,213,255	0/0:83,0:83:100:0,250,255	0/0:73,0:73:100:0,219,255	0/0:63,0:63:100:0,189,255	0/0:64,0:64:100:0,192,255	1/1:0,179:179:100:255,255,0	1/1:9,215:224:100:255,255,0	0/0:68,0:68:100:0,204,255	0/0:152,0:152:100:0,255,255	0/0:134,0:134:100:0,255,255	0/0:285,0:285:100:0,255,255	0/0:85,0:85:100:0,255,255	0/0:80,0:80:100:0,240,255	0/0:107,0:107:100:0,255,255	0/0:149,0:149:100:0,255,255	1/1:2,107:109:100:255,255,0	0/0:96,0:96:100:0,255,255	0/0:91,0:91:100:0,255,255	0/0:87,0:87:100:0,255,255	0/0:92,1:93:100:0,244,255	0/0:114,0:114:100:0,255,255	0/0:36,0:36:99:0,108,255	0/0:62,0:62:100:0,186,255	0/0:74,0:74:100:0,222,255	0/0:120,1:121:100:0,255,255	0/0:91,0:91:100:0,255,255	0/0:172,0:172:100:0,255,255	0/0:81,0:81:100:0,244,255	0/0:89,0:89:100:0,255,255
ARME14_CTG_03	1431893	SARME14_CTG_03_1431893	A	T	.	PASS	AB=0;ABP=0;AC=8;AF=0.0299625;AN=267;ANN=T|intergenic_region|MODIFIER|EKO05_002061-EKO05_002062|EKO05_002061-EKO05_002062|intergenic_region|EKO05_002061-EKO05_002062|||n.1431893A>T||||||;AO=594;CIGAR=1X;DPB=22215;DPRA=0.994661;EPP=21.9613;EPPR=214.639;GTI=0;LEN=1;MEANALT=1.10526;MQM=59.8401;MQMR=59.9887;NS=267;NUMALT=1;ODDS=74.4963;PAIRED=0.998316;PAIREDR=0.99875;PAO=0;PQA=0;PQR=0;PRO=0;QA=21074;QR=779027;RO=21603;RPL=330;RPP=18.9344;RPPR=542.636;RPR=264;RUN=1;SAF=275;SAP=10.0877;SAR=319;SRF=9668;SRP=519.597;SRR=11935;TYPE=snp;technology.Illumina=1;DP=19510	GT:AD:DP:GQ:PL	0/0:82,0:82:100:0,247,255	0/0:119,0:119:100:0,255,255	0/0:102,0:102:100:0,255,255	0/0:40,0:40:99:0,120,255	0/0:101,0:101:100:0,255,255	0/0:92,0:92:100:0,255,255	0/0:156,0:156:100:0,255,255	0/0:118,0:118:100:0,255,255	0/0:160,0:160:100:0,255,255	0/0:104,0:104:100:0,255,255	0/0:138,1:139:100:0,255,255	0/0:103,0:103:100:0,255,255	0/0:46,0:46:99:0,138,255	1/1:0,51:51:99:255,153,0	1/1:0,80:80:100:255,240,0	0/0:58,0:58:100:0,174,255	1/1:0,68:68:100:255,204,0	0/0:45,0:45:99:0,135,255	1/1:1,87:88:100:255,229,0	0/0:77,0:77:100:0,231,255	0/0:59,0:59:100:0,177,255	0/0:54,0:54:100:0,162,255	0/0:65,0:65:100:0,195,255	0/0:67,0:67:100:0,201,255	1/1:0,63:63:100:255,189,0	0/0:64,0:64:100:0,192,255	1/1:1,80:81:100:255,207,0	0/0:46,0:46:99:0,138,255	1/1:0,81:81:100:255,244,0	1/1:0,73:73:100:255,219,0	0/0:60,0:60:100:0,180,255	0/0:40,0:40:99:0,120,255	0/0:73,0:73:100:0,219,255	0/0:54,0:54:100:0,162,255	0/0:70,0:70:100:0,210,255	0/0:70,0:70:100:0,210,255	0/0:60,0:60:100:0,180,255	0/0:62,0:62:100:0,186,255	0/0:74,1:75:100:0,190,255	0/0:60,0:60:100:0,180,255	0/0:44,0:44:99:0,132,255	0/0:77,0:77:100:0,231,255	0/0:58,0:58:100:0,174,255	0/0:61,0:61:100:0,183,255	0/0:79,0:79:100:0,237,255	0/0:62,0:62:100:0,186,255	0/0:45,0:45:99:0,135,255	0/0:58,0:58:100:0,174,255	0/0:78,0:78:100:0,234,255	0/0:297,0:297:100:0,255,255	0/0:56,0:56:100:0,168,255	0/0:54,0:54:100:0,162,255	0/0:64,0:64:100:0,192,255	0/0:70,0:70:100:0,210,255	0/0:53,0:53:99:0,159,255	0/0:65,0:65:100:0,195,255	0/0:62,0:62:100:0,186,255	0/0:59,0:59:100:0,177,255	0/0:61,0:61:100:0,183,255	0/0:52,0:52:99:0,156,255	0/0:74,0:74:100:0,222,255	0/0:55,0:55:100:0,165,255	0/0:49,0:49:99:0,147,255	0/0:47,0:47:99:0,141,255	0/0:56,0:56:100:0,168,255	0/0:52,0:52:99:0,156,255	0/0:44,0:44:99:0,132,255	0/0:45,0:45:99:0,135,255	0/0:73,0:73:100:0,219,255	0/0:124,0:124:100:0,255,255	0/0:44,0:44:99:0,132,255	0/0:66,0:66:100:0,198,255	0/0:47,0:47:99:0,141,255	0/0:70,0:70:100:0,210,255	0/0:101,0:101:100:0,255,255	0/0:50,0:50:99:0,150,255	0/0:48,0:48:99:0,144,255	0/0:66,1:67:100:0,166,255	0/0:57,0:57:100:0,171,255	0/0:67,0:67:100:0,201,255	0/0:55,0:55:100:0,165,255	0/0:92,0:92:100:0,255,255	0/0:61,0:61:100:0,183,255	0/0:50,0:50:99:0,150,255	0/0:84,0:84:100:0,253,255	0/0:54,0:54:100:0,162,255	0/0:75,1:76:100:0,193,255	0/0:61,0:61:100:0,183,255	0/0:67,0:67:100:0,201,255	0/0:66,0:66:100:0,198,255	0/0:77,0:77:100:0,231,255	0/0:69,0:69:100:0,207,255	0/0:82,0:82:100:0,247,255	0/0:52,0:52:99:0,156,255	0/0:66,0:66:100:0,198,255	0/0:77,0:77:100:0,231,255	0/0:52,0:52:99:0,156,255	0/0:54,0:54:100:0,162,255	0/0:73,0:73:100:0,219,255	0/0:59,0:59:100:0,177,255	0/0:83,0:83:100:0,250,255	0/0:99,0:99:100:0,255,255	0/0:106,0:106:100:0,255,255	0/0:74,0:74:100:0,222,255	0/0:63,0:63:100:0,189,255	0/0:66,0:66:100:0,198,255	0/0:90,0:90:100:0,255,255	0/0:76,0:76:100:0,228,255	0/0:83,0:83:100:0,250,255	0/0:91,0:91:100:0,255,255	0/0:103,0:103:100:0,255,255	0/0:83,0:83:100:0,250,255	0/0:85,0:85:100:0,255,255	0/0:87,0:87:100:0,255,255	0/0:89,0:89:100:0,255,255	0/0:67,0:67:100:0,201,255	0/0:58,0:58:100:0,174,255	0/0:116,0:116:100:0,255,255	0/0:116,0:116:100:0,255,255	0/0:106,0:106:100:0,255,255	0/0:81,0:81:100:0,244,255	0/0:93,0:93:100:0,255,255	0/0:103,0:103:100:0,255,255	0/0:117,0:117:100:0,255,255	0/0:113,0:113:100:0,255,255	0/0:96,0:96:100:0,255,255	0/0:101,0:101:100:0,255,255	0/0:82,0:82:100:0,247,255	0/0:85,0:85:100:0,255,255	0/0:98,0:98:100:0,255,255	0/0:87,0:87:100:0,255,255	0/0:63,0:63:100:0,189,255	0/0:80,0:80:100:0,240,255	0/0:108,0:108:100:0,255,255	0/0:85,1:86:100:0,223,255	0/0:63,0:63:100:0,189,255	0/0:105,0:105:100:0,255,255	0/0:119,0:119:100:0,255,255	0/0:85,0:85:100:0,255,255	0/0:99,0:99:100:0,255,255	0/0:87,0:87:100:0,255,255	0/0:70,0:70:100:0,210,255	0/0:74,0:74:100:0,222,255	0/0:95,0:95:100:0,255,255	0/0:77,0:77:100:0,231,255	0/0:100,0:100:100:0,255,255	0/0:66,0:66:100:0,198,255	0/0:94,0:94:100:0,255,255	0/0:70,0:70:100:0,210,255	0/0:83,0:83:100:0,250,255	0/0:92,0:92:100:0,255,255	0/0:91,0:91:100:0,255,255	0/0:141,0:141:100:0,255,255	0/0:89,0:89:100:0,255,255	0/0:81,0:81:100:0,244,255	0/0:90,0:90:100:0,255,255	0/0:78,0:78:100:0,234,255	0/0:89,0:89:100:0,255,255	0/0:64,0:64:100:0,192,255	0/0:130,0:130:100:0,255,255	0/0:61,0:61:100:0,183,255	0/0:113,0:113:100:0,255,255	0/0:101,0:101:100:0,255,255	0/0:118,0:118:100:0,255,255	0/0:93,1:94:100:0,247,255	0/0:96,0:96:100:0,255,255	0/0:82,0:82:100:0,247,255	0/0:87,0:87:100:0,255,255	0/0:116,0:116:100:0,255,255	0/0:93,0:93:100:0,255,255	0/0:84,0:84:100:0,253,255	0/0:78,0:78:100:0,234,255	0/0:69,0:69:100:0,207,255	0/0:117,0:117:100:0,255,255	0/0:93,0:93:100:0,255,255	0/0:90,1:91:100:0,238,255	0/0:134,0:134:100:0,255,255	0/0:55,0:55:100:0,165,255	0/0:72,0:72:100:0,216,255	0/0:95,0:95:100:0,255,255	0/0:97,0:97:100:0,255,255	0/0:93,0:93:100:0,255,255	0/0:80,0:80:100:0,240,255	0/0:95,0:95:100:0,255,255	0/0:92,0:92:100:0,255,255	0/0:112,0:112:100:0,255,255	0/0:96,0:96:100:0,255,255	0/0:59,0:59:100:0,177,255	0/0:76,0:76:100:0,228,255	0/0:86,0:86:100:0,255,255	0/0:78,0:78:100:0,234,255	0/0:89,0:89:100:0,255,255	0/0:100,0:100:100:0,255,255	0/0:97,0:97:100:0,255,255	0/0:79,0:79:100:0,237,255	0/0:90,0:90:100:0,255,255	0/0:115,0:115:100:0,255,255	0/0:68,0:68:100:0,204,255	0/0:88,0:88:100:0,255,255	0/0:74,0:74:100:0,222,255	0/0:41,0:41:99:0,123,255	0/0:88,0:88:100:0,255,255	0/0:86,1:87:100:0,226,255	0/0:77,0:77:100:0,231,255	0/0:75,0:75:100:0,225,255	0/0:61,0:61:100:0,183,255	0/0:215,0:215:100:0,255,255	0/0:264,0:264:100:0,255,255	0/0:70,0:70:100:0,210,255	0/0:209,0:209:100:0,255,255	0/0:177,0:177:100:0,255,255	0/0:274,0:274:100:0,255,255	0/0:86,0:86:100:0,255,255	0/0:97,1:98:100:0,255,255	0/0:107,0:107:100:0,255,255	0/0:128,0:128:100:0,255,255	0/0:92,0:92:100:0,255,255	0/0:98,0:98:100:0,255,255	0/0:91,0:91:100:0,255,255	0/0:95,0:95:100:0,255,255	0/0:75,0:75:100:0,225,255	0/0:121,0:121:100:0,255,255	0/0:62,0:62:100:0,186,255	0/0:64,0:64:100:0,192,255	0/0:96,0:96:100:0,255,255	0/0:122,0:122:100:0,255,255	0/0:93,0:93:100:0,255,255	0/0:173,0:173:100:0,255,255	0/0:88,0:88:100:0,255,255	0/0:80,0:80:100:0,240,255
ARME14_CTG_03	1435342	SARME14_CTG_03_1435342	C	T	.	PASS	AB=0;ABP=0;AC=3;AF=0.011236;AN=267;ANN=T|intergenic_region|MODIFIER|EKO05_002061-EKO05_002062|EKO05_002061-EKO05_002062|intergenic_region|EKO05_002061-EKO05_002062|||n.1435342C>T||||||;AO=245;CIGAR=1X;DPB=22811;DPRA=0.985714;EPP=4.08274;EPPR=3.10306;GTI=0;LEN=1;MEANALT=1.375;MQM=59.7429;MQMR=59.5895;NS=267;NUMALT=1;ODDS=224.962;PAIRED=0.995918;PAIREDR=0.995022;PAO=0;PQA=0;PQR=0;PRO=0;QA=8754;QR=806952;RO=22497;RPL=109;RPP=9.47154;RPPR=167.391;RPR=136;RUN=1;SAF=133;SAP=6.91895;SAR=112;SRF=12044;SRP=247.337;SRR=10453;TYPE=snp;technology.Illumina=1;DP=20057	GT:AD:DP:GQ:PL	0/0:63,0:63:100:0,189,255	0/0:90,0:90:100:0,255,255	0/0:92,0:92:100:0,255,255	0/0:49,0:49:99:0,147,255	0/0:95,0:95:100:0,255,255	0/0:88,0:88:100:0,255,255	0/0:157,0:157:100:0,255,255	0/0:82,0:82:100:0,247,255	0/0:154,0:154:100:0,255,255	0/0:80,0:80:100:0,240,255	0/0:162,0:162:100:0,255,255	0/0:103,0:103:100:0,255,255	0/0:68,0:68:100:0,204,255	0/0:69,0:69:100:0,207,255	0/0:69,0:69:100:0,207,255	0/0:65,0:65:100:0,195,255	0/0:82,0:82:100:0,247,255	0/0:57,0:57:100:0,171,255	0/0:71,0:71:100:0,213,255	0/0:84,0:84:100:0,253,255	0/0:60,0:60:100:0,180,255	0/0:65,0:65:100:0,195,255	0/0:68,0:68:100:0,204,255	0/0:90,0:90:100:0,255,255	0/0:66,0:66:100:0,198,255	0/0:60,0:60:100:0,180,255	0/0:67,0:67:100:0,201,255	0/0:66,0:66:100:0,198,255	0/0:69,0:69:100:0,207,255	0/0:70,0:70:100:0,210,255	0/0:74,0:74:100:0,222,255	0/0:56,0:56:100:0,168,255	0/0:80,0:80:100:0,240,255	0/0:72,0:72:100:0,216,255	0/0:55,0:55:100:0,165,255	0/0:74,0:74:100:0,222,255	0/0:66,0:66:100:0,198,255	0/0:79,0:79:100:0,237,255	0/0:71,0:71:100:0,213,255	0/0:51,0:51:99:0,153,255	0/0:66,0:66:100:0,198,255	0/0:86,0:86:100:0,255,255	0/0:56,0:56:100:0,168,255	0/0:81,0:81:100:0,244,255	0/0:77,0:77:100:0,231,255	0/0:59,0:59:100:0,177,255	0/0:47,0:47:99:0,141,255	0/0:75,0:75:100:0,225,255	0/0:67,0:67:100:0,201,255	0/0:310,0:310:100:0,255,255	0/0:83,0:83:100:0,250,255	0/0:53,0:53:99:0,159,255	0/0:75,0:75:100:0,225,255	0/0:54,0:54:100:0,162,255	0/0:61,0:61:100:0,183,255	0/0:73,0:73:100:0,219,255	0/0:87,0:87:100:0,255,255	0/0:64,0:64:100:0,192,255	0/0:63,0:63:100:0,189,255	0/0:61,0:61:100:0,183,255	0/0:89,0:89:100:0,255,255	0/0:49,0:49:99:0,147,255	0/0:54,0:54:100:0,162,255	0/0:39,0:39:99:0,117,255	0/0:75,0:75:100:0,225,255	0/0:51,0:51:99:0,153,255	0/0:51,0:51:99:0,153,255	0/0:54,0:54:100:0,162,255	0/0:57,0:57:100:0,171,255	0/0:127,0:127:100:0,255,255	0/0:56,0:56:100:0,168,255	0/0:54,0:54:100:0,162,255	0/0:41,0:41:99:0,123,255	0/0:75,0:75:100:0,225,255	0/0:87,0:87:100:0,255,255	0/0:68,0:68:100:0,204,255	0/0:70,0:70:100:0,210,255	0/0:61,0:61:100:0,183,255	0/0:69,0:69:100:0,207,255	0/0:75,0:75:100:0,225,255	0/0:63,0:63:100:0,189,255	0/0:93,0:93:100:0,255,255	0/0:43,0:43:99:0,129,255	0/0:61,0:61:100:0,183,255	0/0:73,0:73:100:0,219,255	0/0:68,0:68:100:0,204,255	0/0:77,0:77:100:0,231,255	0/0:80,0:80:100:0,240,255	0/0:78,0:78:100:0,234,255	0/0:86,0:86:100:0,255,255	0/0:64,0:64:100:0,192,255	0/0:69,0:69:100:0,207,255	0/0:87,0:87:100:0,255,255	0/0:47,0:47:99:0,141,255	0/0:67,0:67:100:0,201,255	0/0:74,0:74:100:0,222,255	0/0:49,0:49:99:0,147,255	0/0:68,0:68:100:0,204,255	0/0:51,0:51:99:0,153,255	0/0:39,0:39:99:0,117,255	0/0:58,0:58:100:0,174,255	0/0:79,0:79:100:0,237,255	0/0:121,0:121:100:0,255,255	0/0:90,0:90:100:0,255,255	0/0:92,0:92:100:0,255,255	0/0:95,0:95:100:0,255,255	0/0:83,0:83:100:0,250,255	0/0:77,0:77:100:0,231,255	0/0:79,1:80:100:0,204,255	0/0:87,0:87:100:0,255,255	0/0:84,0:84:100:0,253,255	0/0:71,0:71:100:0,213,255	0/0:68,0:68:100:0,204,255	0/0:98,0:98:100:0,255,255	0/0:86,0:86:100:0,255,255	0/0:68,0:68:100:0,204,255	0/0:85,0:85:100:0,255,255	0/0:125,0:125:100:0,255,255	0/0:142,0:142:100:0,255,255	0/0:84,0:84:100:0,253,255	0/0:78,0:78:100:0,234,255	0/0:95,0:95:100:0,255,255	0/0:107,0:107:100:0,255,255	0/0:122,0:122:100:0,255,255	0/0:97,0:97:100:0,255,255	0/0:99,0:99:100:0,255,255	0/0:112,0:112:100:0,255,255	0/0:95,0:95:100:0,255,255	0/0:90,0:90:100:0,255,255	0/0:77,0:77:100:0,231,255	0/0:85,0:85:100:0,255,255	0/0:78,0:78:100:0,234,255	0/0:94,0:94:100:0,255,255	0/0:81,1:82:100:0,210,255	0/0:116,0:116:100:0,255,255	0/0:83,0:83:100:0,250,255	0/0:121,0:121:100:0,255,255	0/0:111,0:111:100:0,255,255	0/0:77,0:77:100:0,231,255	0/0:102,0:102:100:0,255,255	0/0:110,0:110:100:0,255,255	0/0:84,0:84:100:0,253,255	0/0:112,0:112:100:0,255,255	1/1:2,87:89:100:255,196,0	1/1:0,86:86:100:255,255,0	0/0:126,0:126:100:0,255,255	0/0:91,0:91:100:0,255,255	1/1:0,67:67:100:255,201,0	0/0:82,1:83:100:0,213,255	0/0:94,0:94:100:0,255,255	0/0:112,0:112:100:0,255,255	0/0:96,0:96:100:0,255,255	0/0:120,0:120:100:0,255,255	0/0:79,0:79:100:0,237,255	0/0:81,0:81:100:0,244,255	0/0:90,0:90:100:0,255,255	0/0:98,0:98:100:0,255,255	0/0:119,0:119:100:0,255,255	0/0:84,0:84:100:0,253,255	0/0:93,0:93:100:0,255,255	0/0:76,0:76:100:0,228,255	0/0:112,0:112:100:0,255,255	0/0:116,0:116:100:0,255,255	0/0:99,0:99:100:0,255,255	0/0:87,0:87:100:0,255,255	0/0:98,0:98:100:0,255,255	0/0:102,0:102:100:0,255,255	0/0:77,0:77:100:0,231,255	0/0:108,0:108:100:0,255,255	0/0:103,0:103:100:0,255,255	0/0:104,0:104:100:0,255,255	0/0:88,0:88:100:0,255,255	0/0:62,0:62:100:0,186,255	0/0:121,0:121:100:0,255,255	0/0:92,0:92:100:0,255,255	0/0:80,0:80:100:0,240,255	0/0:111,0:111:100:0,255,255	0/0:43,0:43:99:0,129,255	0/0:83,0:83:100:0,250,255	0/0:95,0:95:100:0,255,255	0/0:80,0:80:100:0,240,255	0/0:88,0:88:100:0,255,255	0/0:100,0:100:100:0,255,255	0/0:79,0:79:100:0,237,255	0/0:103,0:103:100:0,255,255	0/0:110,0:110:100:0,255,255	0/0:104,0:104:100:0,255,255	0/0:80,0:80:100:0,240,255	0/0:77,0:77:100:0,231,255	0/0:74,0:74:100:0,222,255	0/0:77,0:77:100:0,231,255	0/0:99,0:99:100:0,255,255	0/0:72,0:72:100:0,216,255	0/0:111,0:111:100:0,255,255	0/0:84,0:84:100:0,253,255	0/0:133,0:133:100:0,255,255	0/0:124,0:124:100:0,255,255	0/0:84,0:84:100:0,253,255	0/0:83,0:83:100:0,250,255	0/0:72,0:72:100:0,216,255	0/0:57,0:57:100:0,171,255	0/0:80,0:80:100:0,240,255	0/0:108,0:108:100:0,255,255	0/0:92,0:92:100:0,255,255	0/0:93,0:93:100:0,255,255	0/0:77,0:77:100:0,231,255	0/0:209,0:209:100:0,255,255	0/0:237,0:237:100:0,255,255	0/0:75,0:75:100:0,225,255	0/0:171,0:171:100:0,255,255	0/0:168,0:168:100:0,255,255	0/0:323,0:323:100:0,255,255	0/0:88,1:89:100:0,232,255	0/0:74,0:74:100:0,222,255	0/0:95,0:95:100:0,255,255	0/0:124,0:124:100:0,255,255	0/0:85,0:85:100:0,255,255	0/0:91,0:91:100:0,255,255	0/0:94,1:95:100:0,250,255	0/0:58,0:58:100:0,174,255	0/0:74,0:74:100:0,222,255	0/0:108,0:108:100:0,255,255	0/0:70,0:70:100:0,210,255	0/0:67,0:67:100:0,201,255	0/0:97,0:97:100:0,255,255	0/0:140,0:140:100:0,255,255	0/0:99,0:99:100:0,255,255	0/0:140,0:140:100:0,255,255	0/0:96,0:96:100:0,255,255	0/0:90,0:90:100:0,255,255
ARME14_CTG_03	1443229	SARME14_CTG_03_1443229	C	T	.	PASS	AB=0;ABP=0;AC=3;AF=0.011236;AN=267;ANN=T|intergenic_region|MODIFIER|EKO05_002061-EKO05_002062|EKO05_002061-EKO05_002062|intergenic_region|EKO05_002061-EKO05_002062|||n.1443229C>T||||||;AO=297;CIGAR=1X;DPB=23804;DPRA=1.09721;EPP=8.34028;EPPR=1053.45;GTI=0;LEN=1;MEANALT=1.14286;MQM=57.4983;MQMR=58.1627;NS=267;NUMALT=1;ODDS=97.6381;PAIRED=0.993266;PAIREDR=0.998721;PAO=0;PQA=0;PQR=0;PRO=0;QA=10645;QR=847272;RO=23463;RPL=156;RPP=4.65535;RPPR=54.6534;RPR=141;RUN=1;SAF=170;SAP=16.529;SAR=127;SRF=12835;SRP=453.802;SRR=10628;TYPE=snp;technology.Illumina=1;DP=21025	GT:AD:DP:GQ:PL	0/0:82,1:83:100:0,213,255	0/0:112,0:112:100:0,255,255	0/0:90,0:90:100:0,255,255	0/0:36,0:36:99:0,108,255	0/0:103,0:103:100:0,255,255	0/0:69,0:69:100:0,207,255	0/0:148,0:148:100:0,255,255	0/0:93,0:93:100:0,255,255	0/0:148,0:148:100:0,255,255	0/0:77,0:77:100:0,231,255	0/0:155,0:155:100:0,255,255	0/0:125,0:125:100:0,255,255	0/0:48,0:48:99:0,144,255	0/0:69,0:69:100:0,207,255	0/0:87,0:87:100:0,255,255	0/0:80,0:80:100:0,240,255	0/0:84,0:84:100:0,253,255	0/0:45,0:45:99:0,135,255	0/0:78,0:78:100:0,234,255	0/0:87,0:87:100:0,255,255	0/0:74,0:74:100:0,222,255	0/0:76,0:76:100:0,228,255	0/0:89,0:89:100:0,255,255	0/0:80,0:80:100:0,240,255	0/0:70,0:70:100:0,210,255	0/0:62,0:62:100:0,186,255	0/0:71,0:71:100:0,213,255	0/0:57,0:57:100:0,171,255	0/0:71,0:71:100:0,213,255	0/0:67,0:67:100:0,201,255	0/0:77,0:77:100:0,231,255	0/0:59,0:59:100:0,177,255	0/0:75,0:75:100:0,225,255	0/0:64,0:64:100:0,192,255	0/0:74,0:74:100:0,222,255	0/0:70,0:70:100:0,210,255	0/0:71,0:71:100:0,213,255	0/0:76,0:76:100:0,228,255	0/0:79,0:79:100:0,237,255	0/0:58,0:58:100:0,174,255	0/0:69,0:69:100:0,207,255	0/0:77,0:77:100:0,231,255	0/0:69,0:69:100:0,207,255	0/0:57,0:57:100:0,171,255	0/0:98,0:98:100:0,255,255	0/0:75,0:75:100:0,225,255	0/0:55,0:55:100:0,165,255	0/0:53,0:53:99:0,159,255	0/0:82,0:82:100:0,247,255	0/0:338,0:338:100:0,255,255	0/0:80,0:80:100:0,240,255	0/0:68,0:68:100:0,204,255	0/0:93,0:93:100:0,255,255	0/0:58,0:58:100:0,174,255	0/0:65,0:65:100:0,195,255	0/0:61,0:61:100:0,183,255	0/0:79,0:79:100:0,237,255	0/0:76,0:76:100:0,228,255	0/0:63,0:63:100:0,189,255	0/0:58,0:58:100:0,174,255	0/0:78,0:78:100:0,234,255	0/0:75,0:75:100:0,225,255	0/0:54,0:54:100:0,162,255	0/0:62,0:62:100:0,186,255	0/0:59,0:59:100:0,177,255	0/0:56,0:56:100:0,168,255	0/0:48,0:48:99:0,144,255	0/0:59,0:59:100:0,177,255	0/0:58,0:58:100:0,174,255	0/0:120,0:120:100:0,255,255	0/0:54,0:54:100:0,162,255	0/0:71,0:71:100:0,213,255	0/0:63,0:63:100:0,189,255	0/0:75,0:75:100:0,225,255	0/0:104,0:104:100:0,255,255	0/0:74,0:74:100:0,222,255	0/0:71,0:71:100:0,213,255	0/0:96,0:96:100:0,255,255	0/0:59,0:59:100:0,177,255	0/0:76,0:76:100:0,228,255	0/0:51,0:51:99:0,153,255	0/0:104,0:104:100:0,255,255	0/0:67,0:67:100:0,201,255	0/0:52,0:52:99:0,156,255	0/0:82,0:82:100:0,247,255	0/0:54,0:54:100:0,162,255	0/0:94,1:95:100:0,250,255	0/0:82,0:82:100:0,247,255	0/0:85,0:85:100:0,255,255	0/0:91,0:91:100:0,255,255	0/0:79,0:79:100:0,237,255	0/0:71,0:71:100:0,213,255	0/0:87,0:87:100:0,255,255	0/0:54,0:54:100:0,162,255	0/0:78,0:78:100:0,234,255	0/0:80,0:80:100:0,240,255	0/0:67,0:67:100:0,201,255	0/0:61,0:61:100:0,183,255	0/0:73,0:73:100:0,219,255	0/0:55,0:55:100:0,165,255	0/0:90,0:90:100:0,255,255	0/0:84,0:84:100:0,253,255	0/0:126,0:126:100:0,255,255	0/0:79,0:79:100:0,237,255	0/0:72,0:72:100:0,216,255	0/0:72,0:72:100:0,216,255	1/1:0,110:110:100:255,255,0	1/1:0,103:103:100:255,255,0	1/1:0,79:79:100:255,237,0	0/0:90,0:90:100:0,255,255	0/0:83,0:83:100:0,250,255	0/0:77,0:77:100:0,231,255	0/0:78,0:78:100:0,234,255	0/0:74,0:74:100:0,222,255	0/0:92,0:92:100:0,255,255	0/0:78,0:78:100:0,234,255	0/0:87,0:87:100:0,255,255	0/0:126,0:126:100:0,255,255	0/0:117,0:117:100:0,255,255	0/0:81,0:81:100:0,244,255	0/0:87,0:87:100:0,255,255	0/0:98,0:98:100:0,255,255	0/0:118,0:118:100:0,255,255	0/0:142,0:142:100:0,255,255	0/0:126,0:126:100:0,255,255	0/0:98,0:98:100:0,255,255	0/0:112,0:112:100:0,255,255	0/0:109,0:109:100:0,255,255	0/0:101,0:101:100:0,255,255	0/0:100,0:100:100:0,255,255	0/0:100,0:100:100:0,255,255	0/0:113,0:113:100:0,255,255	0/0:104,0:104:100:0,255,255	0/0:89,0:89:100:0,255,255	0/0:123,0:123:100:0,255,255	0/0:78,0:78:100:0,234,255	0/0:119,0:119:100:0,255,255	0/0:115,0:115:100:0,255,255	0/0:78,0:78:100:0,234,255	0/0:104,0:104:100:0,255,255	0/0:119,0:119:100:0,255,255	0/0:86,0:86:100:0,255,255	0/0:119,1:120:100:0,255,255	0/0:87,0:87:100:0,255,255	0/0:86,0:86:100:0,255,255	0/0:110,0:110:100:0,255,255	0/0:83,0:83:100:0,250,255	0/0:73,0:73:100:0,219,255	0/0:73,0:73:100:0,219,255	0/0:92,0:92:100:0,255,255	0/0:112,0:112:100:0,255,255	0/0:79,0:79:100:0,237,255	0/0:119,0:119:100:0,255,255	0/0:98,0:98:100:0,255,255	0/0:78,0:78:100:0,234,255	0/0:118,0:118:100:0,255,255	0/0:94,0:94:100:0,255,255	0/0:97,0:97:100:0,255,255	0/0:92,0:92:100:0,255,255	0/0:95,0:95:100:0,255,255	0/0:80,0:80:100:0,240,255	0/0:105,0:105:100:0,255,255	0/0:131,0:131:100:0,255,255	0/0:107,0:107:100:0,255,255	0/0:88,0:88:100:0,255,255	0/0:109,0:109:100:0,255,255	0/0:107,0:107:100:0,255,255	0/0:99,0:99:100:0,255,255	0/0:112,0:112:100:0,255,255	0/0:122,0:122:100:0,255,255	0/0:116,0:116:100:0,255,255	0/0:85,0:85:100:0,255,255	0/0:85,0:85:100:0,255,255	0/0:123,0:123:100:0,255,255	0/0:97,0:97:100:0,255,255	0/0:98,0:98:100:0,255,255	0/0:137,0:137:100:0,255,255	0/0:62,0:62:100:0,186,255	0/0:85,0:85:100:0,255,255	0/0:112,0:112:100:0,255,255	0/0:85,0:85:100:0,255,255	0/0:91,0:91:100:0,255,255	0/0:126,0:126:100:0,255,255	0/0:78,0:78:100:0,234,255	0/0:87,0:87:100:0,255,255	0/0:113,0:113:100:0,255,255	0/0:122,0:122:100:0,255,255	0/0:82,0:82:100:0,247,255	0/0:75,0:75:100:0,225,255	0/0:81,0:81:100:0,244,255	0/0:82,0:82:100:0,247,255	0/0:90,0:90:100:0,255,255	0/0:87,0:87:100:0,255,255	0/0:109,0:109:100:0,255,255	0/0:104,0:104:100:0,255,255	0/0:117,0:117:100:0,255,255	0/0:108,0:108:100:0,255,255	0/0:69,0:69:100:0,207,255	0/0:79,0:79:100:0,237,255	0/0:78,0:78:100:0,234,255	0/0:43,0:43:99:0,129,255	0/0:98,0:98:100:0,255,255	0/0:103,0:103:100:0,255,255	0/0:98,0:98:100:0,255,255	0/0:90,2:92:100:0,204,255	0/0:100,0:100:100:0,255,255	0/0:245,0:245:100:0,255,255	0/0:229,0:229:100:0,255,255	0/0:76,0:76:100:0,228,255	0/0:165,0:165:100:0,255,255	0/0:159,0:159:100:0,255,255	0/0:310,0:310:100:0,255,255	0/0:86,0:86:100:0,255,255	0/0:82,0:82:100:0,247,255	0/0:90,0:90:100:0,255,255	0/0:108,0:108:100:0,255,255	0/0:109,0:109:100:0,255,255	0/0:91,0:91:100:0,255,255	0/0:75,0:75:100:0,225,255	0/0:84,0:84:100:0,253,255	0/0:97,0:97:100:0,255,255	0/0:89,0:89:100:0,255,255	0/0:53,0:53:99:0,159,255	0/0:93,0:93:100:0,255,255	0/0:115,0:115:100:0,255,255	0/0:127,0:127:100:0,255,255	0/0:116,0:116:100:0,255,255	0/0:178,0:178:100:0,255,255	0/0:87,0:87:100:0,255,255	0/0:90,0:90:100:0,255,255
ARME14_CTG_03	1456442	SARME14_CTG_03_1456442	T	C	.	PASS	AB=0;ABP=0;AC=4;AF=0.0149813;AN=267;ANN=C|intergenic_region|MODIFIER|EKO05_002061-EKO05_002062|EKO05_002061-EKO05_002062|intergenic_region|EKO05_002061-EKO05_002062|||n.1456442T>C||||||;AO=320;CIGAR=1X;DPB=22394;DPRA=1.02627;EPP=10.8547;EPPR=622.621;GTI=0;LEN=1;MEANALT=1.11111;MQM=59.9625;MQMR=59.9971;NS=267;NUMALT=1;ODDS=115.38;PAIRED=0.996875;PAIREDR=0.999274;PAO=0;PQA=0;PQR=0;PRO=0;QA=11365;QR=800584;RO=22044;RPL=137;RPP=17.3692;RPPR=989.146;RPR=183;RUN=1;SAF=182;SAP=16.1477;SAR=138;SRF=11916;SRP=317.929;SRR=10128;TYPE=snp;technology.Illumina=1;DP=19803	GT:AD:DP:GQ:PL	0/0:84,0:84:100:0,253,255	0/0:125,1:126:100:0,255,255	0/0:66,0:66:100:0,198,255	0/0:38,0:38:99:0,114,255	0/0:88,0:88:100:0,255,255	0/0:85,0:85:100:0,255,255	0/0:109,0:109:100:0,255,255	0/0:77,0:77:100:0,231,255	0/0:134,0:134:100:0,255,255	0/0:86,0:86:100:0,255,255	0/0:174,0:174:100:0,255,255	0/0:118,0:118:100:0,255,255	0/0:51,0:51:99:0,153,255	0/0:70,0:70:100:0,210,255	0/0:62,0:62:100:0,186,255	0/0:58,0:58:100:0,174,255	0/0:75,0:75:100:0,225,255	0/0:56,0:56:100:0,168,255	0/0:79,0:79:100:0,237,255	0/0:75,0:75:100:0,225,255	0/0:76,0:76:100:0,228,255	0/0:62,0:62:100:0,186,255	0/0:61,0:61:100:0,183,255	0/0:83,0:83:100:0,250,255	0/0:62,0:62:100:0,186,255	0/0:62,0:62:100:0,186,255	0/0:64,0:64:100:0,192,255	0/0:72,0:72:100:0,216,255	0/0:86,0:86:100:0,255,255	0/0:74,0:74:100:0,222,255	0/0:55,0:55:100:0,165,255	0/0:44,0:44:99:0,132,255	0/0:82,0:82:100:0,247,255	0/0:95,0:95:100:0,255,255	0/0:66,0:66:100:0,198,255	0/0:47,0:47:99:0,141,255	0/0:60,0:60:100:0,180,255	0/0:86,0:86:100:0,255,255	0/0:52,0:52:99:0,156,255	0/0:46,0:46:99:0,138,255	0/0:57,0:57:100:0,171,255	0/0:61,0:61:100:0,183,255	1/1:0,56:56:100:255,168,0	0/0:54,0:54:100:0,162,255	0/0:82,0:82:100:0,247,255	0/0:64,0:64:100:0,192,255	0/0:62,0:62:100:0,186,255	0/0:55,0:55:100:0,165,255	0/0:47,0:47:99:0,141,255	0/0:310,0:310:100:0,255,255	0/0:59,0:59:100:0,177,255	0/0:40,0:40:99:0,120,255	0/0:89,0:89:100:0,255,255	0/0:64,0:64:100:0,192,255	0/0:59,0:59:100:0,177,255	0/0:61,0:61:100:0,183,255	0/0:100,0:100:100:0,255,255	0/0:62,0:62:100:0,186,255	0/0:52,0:52:99:0,156,255	0/0:65,0:65:100:0,195,255	0/0:62,0:62:100:0,186,255	0/0:48,0:48:99:0,144,255	0/0:63,0:63:100:0,189,255	0/0:47,0:47:99:0,141,255	0/0:63,0:63:100:0,189,255	0/0:46,0:46:99:0,138,255	0/0:41,0:41:99:0,123,255	0/0:42,0:42:99:0,126,255	0/0:54,0:54:100:0,162,255	0/0:119,0:119:100:0,255,255	0/0:42,0:42:99:0,126,255	0/0:63,0:63:100:0,189,255	0/0:45,0:45:99:0,135,255	0/0:75,0:75:100:0,225,255	0/0:81,0:81:100:0,244,255	0/0:52,0:52:99:0,156,255	0/0:85,0:85:100:0,255,255	0/0:68,0:68:100:0,204,255	0/0:71,0:71:100:0,213,255	0/0:77,0:77:100:0,231,255	0/0:52,0:52:99:0,156,255	0/0:83,0:83:100:0,250,255	0/0:46,0:46:99:0,138,255	0/0:58,0:58:100:0,174,255	0/0:84,0:84:100:0,253,255	0/0:71,0:71:100:0,213,255	0/0:71,0:71:100:0,213,255	0/0:65,0:65:100:0,195,255	0/0:62,0:62:100:0,186,255	0/0:71,0:71:100:0,213,255	0/0:54,0:54:100:0,162,255	0/0:80,0:80:100:0,240,255	0/0:71,0:71:100:0,213,255	0/0:53,0:53:99:0,159,255	0/0:69,0:69:100:0,207,255	0/0:76,0:76:100:0,228,255	0/0:51,0:51:99:0,153,255	0/0:64,0:64:100:0,192,255	0/0:49,0:49:99:0,147,255	0/0:69,0:69:100:0,207,255	0/0:67,0:67:100:0,201,255	0/0:77,0:77:100:0,231,255	0/0:114,0:114:100:0,255,255	0/0:88,0:88:100:0,255,255	0/0:60,0:60:100:0,180,255	0/0:65,0:65:100:0,195,255	0/0:88,0:88:100:0,255,255	0/0:89,0:89:100:0,255,255	0/0:83,0:83:100:0,250,255	0/0:103,0:103:100:0,255,255	0/0:80,0:80:100:0,240,255	0/0:72,0:72:100:0,216,255	0/0:100,0:100:100:0,255,255	0/0:94,0:94:100:0,255,255	0/0:80,0:80:100:0,240,255	0/0:68,0:68:100:0,204,255	0/0:104,0:104:100:0,255,255	0/0:117,0:117:100:0,255,255	0/0:140,0:140:100:0,255,255	0/0:90,0:90:100:0,255,255	0/0:92,0:92:100:0,255,255	0/0:87,0:87:100:0,255,255	0/0:111,0:111:100:0,255,255	0/0:122,0:122:100:0,255,255	0/0:100,0:100:100:0,255,255	0/0:106,0:106:100:0,255,255	0/0:116,0:116:100:0,255,255	0/0:91,0:91:100:0,255,255	0/0:96,0:96:100:0,255,255	0/0:105,0:105:100:0,255,255	0/0:97,0:97:100:0,255,255	0/0:105,0:105:100:0,255,255	0/0:108,0:108:100:0,255,255	0/0:83,0:83:100:0,250,255	0/0:106,0:106:100:0,255,255	0/0:84,0:84:100:0,253,255	0/0:122,0:122:100:0,255,255	0/0:102,0:102:100:0,255,255	0/0:96,0:96:100:0,255,255	0/0:106,0:106:100:0,255,255	0/0:118,0:118:100:0,255,255	0/0:90,0:90:100:0,255,255	0/0:126,0:126:100:0,255,255	0/0:105,0:105:100:0,255,255	0/0:73,0:73:100:0,219,255	0/0:116,0:116:100:0,255,255	0/0:75,0:75:100:0,225,255	0/0:86,0:86:100:0,255,255	0/0:61,0:61:100:0,183,255	1/1:0,103:103:100:255,255,0	0/0:122,0:122:100:0,255,255	1/1:0,84:84:100:255,253,0	0/0:142,0:142:100:0,255,255	0/0:113,0:113:100:0,255,255	0/0:84,0:84:100:0,253,255	0/0:101,1:102:100:0,255,255	0/0:94,0:94:100:0,255,255	0/0:85,0:85:100:0,255,255	0/0:79,0:79:100:0,237,255	0/0:115,0:115:100:0,255,255	0/0:79,0:79:100:0,237,255	0/0:90,0:90:100:0,255,255	0/0:127,0:127:100:0,255,255	0/0:131,0:131:100:0,255,255	0/0:96,0:96:100:0,255,255	0/0:94,0:94:100:0,255,255	0/0:90,0:90:100:0,255,255	0/0:98,0:98:100:0,255,255	0/0:101,0:101:100:0,255,255	0/0:129,0:129:100:0,255,255	0/0:85,0:85:100:0,255,255	0/0:76,0:76:100:0,228,255	0/0:76,0:76:100:0,228,255	0/0:79,0:79:100:0,237,255	0/0:78,0:78:100:0,234,255	0/0:69,0:69:100:0,207,255	0/0:154,0:154:100:0,255,255	0/0:64,0:64:100:0,192,255	0/0:70,0:70:100:0,210,255	0/0:88,0:88:100:0,255,255	1/1:0,72:72:100:255,216,0	0/0:98,0:98:100:0,255,255	0/0:94,0:94:100:0,255,255	0/0:88,0:88:100:0,255,255	0/0:97,0:97:100:0,255,255	0/0:120,0:120:100:0,255,255	0/0:119,0:119:100:0,255,255	0/0:69,0:69:100:0,207,255	0/0:89,0:89:100:0,255,255	0/0:70,0:70:100:0,210,255	0/0:80,0:80:100:0,240,255	0/0:95,0:95:100:0,255,255	0/0:85,0:85:100:0,255,255	0/0:104,0:104:100:0,255,255	0/0:85,0:85:100:0,255,255	0/0:122,0:122:100:0,255,255	0/0:132,0:132:100:0,255,255	0/0:85,0:85:100:0,255,255	0/0:81,0:81:100:0,244,255	0/0:81,0:81:100:0,244,255	0/0:46,0:46:99:0,138,255	0/0:68,0:68:100:0,204,255	0/0:82,1:83:100:0,213,255	0/0:93,0:93:100:0,255,255	0/0:83,0:83:100:0,250,255	0/0:78,0:78:100:0,234,255	0/0:215,0:215:100:0,255,255	0/0:237,0:237:100:0,255,255	0/0:81,0:81:100:0,244,255	0/0:141,0:141:100:0,255,255	0/0:178,0:178:100:0,255,255	0/0:254,0:254:100:0,255,255	0/0:87,0:87:100:0,255,255	0/0:83,0:83:100:0,250,255	0/0:78,0:78:100:0,234,255	0/0:107,0:107:100:0,255,255	0/0:96,0:96:100:0,255,255	0/0:69,0:69:100:0,207,255	0/0:82,0:82:100:0,247,255	0/0:77,0:77:100:0,231,255	0/0:67,0:67:100:0,201,255	0/0:110,0:110:100:0,255,255	0/0:46,0:46:99:0,138,255	0/0:62,0:62:100:0,186,255	0/0:108,0:108:100:0,255,255	0/0:136,0:136:100:0,255,255	0/0:94,0:94:100:0,255,255	0/0:166,0:166:100:0,255,255	0/0:67,0:67:100:0,201,255	0/0:95,1:96:100:0,253,255
ARME14_CTG_03	1458236	SARME14_CTG_03_1458236	A	G	.	PASS	AB=0;ABP=0;AC=32;AF=0.11985;AN=267;ANN=G|intergenic_region|MODIFIER|EKO05_002061-EKO05_002062|EKO05_002061-EKO05_002062|intergenic_region|EKO05_002061-EKO05_002062|||n.1458236A>G||||||;AO=2597;CIGAR=1X;DPB=21884;DPRA=0.980559;EPP=14.851;EPPR=27.7093;GTI=0;LEN=1;MEANALT=1.29268;MQM=54.6558;MQMR=59.6429;NS=267;NUMALT=1;ODDS=122.294;PAIRED=0.999615;PAIREDR=0.999013;PAO=0;PQA=0;PQR=0;PRO=0;QA=91673;QR=696101;RO=19256;RPL=1194;RPP=39.534;RPPR=89.5462;RPR=1403;RUN=1;SAF=1439;SAP=69.0333;SAR=1158;SRF=10310;SRP=212.816;SRR=8946;TYPE=snp;technology.Illumina=1;DP=19241	GT:AD:DP:GQ:PL	0/0:81,0:81:100:0,244,255	0/0:126,0:126:100:0,255,255	0/0:94,0:94:100:0,255,255	0/0:44,0:44:99:0,132,255	0/0:109,0:109:100:0,255,255	1/1:0,94:94:100:255,255,0	1/1:3,140:143:100:255,255,0	1/1:1,123:124:100:255,255,0	0/0:153,0:153:100:0,255,255	0/0:81,0:81:100:0,244,255	0/0:154,0:154:100:0,255,255	0/0:81,13:94:100:185,0,255	0/0:60,0:60:100:0,180,255	0/0:48,0:48:99:0,144,255	0/0:65,0:65:100:0,195,255	0/0:73,0:73:100:0,219,255	0/0:71,0:71:100:0,213,255	0/0:38,0:38:99:0,114,255	0/0:75,0:75:100:0,225,255	0/0:87,0:87:100:0,255,255	0/0:51,0:51:99:0,153,255	0/0:56,0:56:100:0,168,255	0/0:44,0:44:99:0,132,255	0/0:78,0:78:100:0,234,255	0/0:66,0:66:100:0,198,255	0/0:52,0:52:99:0,156,255	0/0:58,0:58:100:0,174,255	0/0:54,0:54:100:0,162,255	0/0:78,0:78:100:0,234,255	0/0:58,0:58:100:0,174,255	0/0:68,0:68:100:0,204,255	0/0:50,0:50:99:0,150,255	0/0:62,0:62:100:0,186,255	1/1:0,64:64:100:255,192,0	1/1:0,72:72:100:255,216,0	0/0:82,0:82:100:0,247,255	1/1:0,65:65:100:255,195,0	1/1:0,84:84:100:255,253,0	1/1:0,57:57:100:255,171,0	0/0:41,0:41:99:0,123,255	0/0:70,0:70:100:0,210,255	0/0:79,0:79:100:0,237,255	0/0:53,0:53:99:0,159,255	0/0:68,0:68:100:0,204,255	0/0:91,0:91:100:0,255,255	0/0:60,0:60:100:0,180,255	0/0:45,0:45:99:0,135,255	0/0:55,0:55:100:0,165,255	0/0:68,0:68:100:0,204,255	0/0:274,0:274:100:0,255,255	0/0:73,0:73:100:0,219,255	0/0:59,0:59:100:0,177,255	0/0:79,0:79:100:0,237,255	0/0:54,0:54:100:0,162,255	0/0:54,0:54:100:0,162,255	0/0:66,0:66:100:0,198,255	0/0:75,0:75:100:0,225,255	0/0:65,0:65:100:0,195,255	0/0:77,0:77:100:0,231,255	0/0:52,0:52:99:0,156,255	0/0:73,0:73:100:0,219,255	0/0:51,0:51:99:0,153,255	0/0:60,0:60:100:0,180,255	0/0:52,0:52:99:0,156,255	0/0:58,0:58:100:0,174,255	0/0:45,0:45:99:0,135,255	0/0:62,0:62:100:0,186,255	0/0:50,0:50:99:0,150,255	0/0:47,0:47:99:0,141,255	0/0:96,0:96:100:0,255,255	1/1:0,59:59:100:255,177,0	0/0:61,0:61:100:0,183,255	0/0:52,0:52:99:0,156,255	0/0:63,0:63:100:0,189,255	0/0:88,0:88:100:0,255,255	0/0:67,0:67:100:0,201,255	0/0:62,0:62:100:0,186,255	0/0:46,0:46:99:0,138,255	0/0:60,0:60:100:0,180,255	0/0:83,0:83:100:0,250,255	0/0:60,0:60:100:0,180,255	0/0:87,0:87:100:0,255,255	0/0:71,1:72:100:0,181,255	0/0:63,0:63:100:0,189,255	0/0:78,0:78:100:0,234,255	0/0:68,0:68:100:0,204,255	0/0:60,0:60:100:0,180,255	0/0:71,0:71:100:0,213,255	0/0:76,0:76:100:0,228,255	0/0:74,0:74:100:0,222,255	0/0:55,0:55:100:0,165,255	1/1:0,63:63:100:255,189,0	1/1:0,84:84:100:255,253,0	0/0:59,0:59:100:0,177,255	0/0:64,0:64:100:0,192,255	0/0:56,0:56:100:0,168,255	1/1:0,56:56:100:255,168,0	1/1:0,41:41:99:255,123,0	1/1:0,53:53:99:255,159,0	0/0:49,0:49:99:0,147,255	0/0:61,0:61:100:0,183,255	0/0:81,0:81:100:0,244,255	0/0:120,0:120:100:0,255,255	0/0:72,0:72:100:0,216,255	0/0:79,0:79:100:0,237,255	0/0:96,0:96:100:0,255,255	0/0:91,0:91:100:0,255,255	0/0:72,0:72:100:0,216,255	0/0:68,0:68:100:0,204,255	1/1:0,63:63:100:255,189,0	0/0:76,0:76:100:0,228,255	0/0:68,0:68:100:0,204,255	0/0:83,0:83:100:0,250,255	0/0:70,0:70:100:0,210,255	0/0:80,0:80:100:0,240,255	0/0:78,0:78:100:0,234,255	0/0:91,0:91:100:0,255,255	0/0:118,0:118:100:0,255,255	0/0:125,0:125:100:0,255,255	0/0:76,0:76:100:0,228,255	0/0:102,0:102:100:0,255,255	0/0:85,0:85:100:0,255,255	0/0:106,0:106:100:0,255,255	0/0:95,0:95:100:0,255,255	0/0:86,0:86:100:0,255,255	0/0:92,0:92:100:0,255,255	0/0:130,0:130:100:0,255,255	0/0:91,0:91:100:0,255,255	0/0:101,0:101:100:0,255,255	0/0:88,0:88:100:0,255,255	0/0:100,0:100:100:0,255,255	0/0:96,0:96:100:0,255,255	0/0:80,0:80:100:0,240,255	0/0:78,0:78:100:0,234,255	0/0:91,0:91:100:0,255,255	0/0:67,1:68:100:0,169,255	0/0:109,0:109:100:0,255,255	0/0:100,0:100:100:0,255,255	0/0:76,0:76:100:0,228,255	0/0:89,0:89:100:0,255,255	0/0:107,0:107:100:0,255,255	0/0:66,0:66:100:0,198,255	0/0:113,0:113:100:0,255,255	0/0:78,0:78:100:0,234,255	0/0:86,0:86:100:0,255,255	0/0:91,0:91:100:0,255,255	0/0:71,0:71:100:0,213,255	0/0:86,0:86:100:0,255,255	0/0:54,0:54:100:0,162,255	0/0:86,0:86:100:0,255,255	0/0:106,0:106:100:0,255,255	0/0:94,0:94:100:0,255,255	0/0:127,0:127:100:0,255,255	0/0:96,0:96:100:0,255,255	0/0:81,0:81:100:0,244,255	0/0:94,1:95:100:0,250,255	0/0:86,0:86:100:0,255,255	0/0:86,0:86:100:0,255,255	0/0:87,0:87:100:0,255,255	0/0:110,0:110:100:0,255,255	0/0:54,0:54:100:0,162,255	0/0:101,0:101:100:0,255,255	0/0:131,0:131:100:0,255,255	0/0:106,0:106:100:0,255,255	1/1:0,89:89:100:255,255,0	1/1:0,99:99:100:255,255,0	1/1:0,94:94:100:255,255,0	1/1:0,83:83:100:255,250,0	0/0:116,0:116:100:0,255,255	0/0:119,0:119:100:0,255,255	0/0:80,0:80:100:0,240,255	0/0:79,0:79:100:0,237,255	0/0:66,0:66:100:0,198,255	0/0:94,0:94:100:0,255,255	0/0:77,0:77:100:0,231,255	0/0:95,0:95:100:0,255,255	0/0:136,0:136:100:0,255,255	0/0:68,0:68:100:0,204,255	0/0:79,0:79:100:0,237,255	0/0:97,0:97:100:0,255,255	0/0:71,0:71:100:0,213,255	0/0:87,0:87:100:0,255,255	1/1:0,79:79:100:255,237,0	1/1:0,75:75:100:255,225,0	0/0:103,0:103:100:0,255,255	1/1:0,104:104:100:255,255,0	1/1:1,73:74:100:255,187,0	0/0:72,0:72:100:0,216,255	1/1:0,89:89:100:255,255,0	1/1:0,72:72:100:255,216,0	1/1:0,88:88:100:255,255,0	1/1:0,83:83:100:255,250,0	1/1:0,93:93:100:255,255,0	1/1:0,102:102:100:255,255,0	1/1:0,83:83:100:255,250,0	0/0:104,0:104:100:0,255,255	0/0:107,0:107:100:0,255,255	0/0:83,0:83:100:0,250,255	0/0:83,0:83:100:0,250,255	0/0:86,0:86:100:0,255,255	0/0:53,0:53:99:0,159,255	0/0:84,0:84:100:0,253,255	0/0:101,0:101:100:0,255,255	0/0:85,0:85:100:0,255,255	0/0:70,0:70:100:0,210,255	0/0:68,0:68:100:0,204,255	0/0:229,0:229:100:0,255,255	0/0:222,0:222:100:0,255,255	0/0:70,0:70:100:0,210,255	0/0:167,0:167:100:0,255,255	0/0:138,1:139:100:0,255,255	0/0:285,0:285:100:0,255,255	0/0:89,0:89:100:0,255,255	0/0:80,0:80:100:0,240,255	0/0:71,0:71:100:0,213,255	0/0:128,0:128:100:0,255,255	0/0:69,0:69:100:0,207,255	0/0:75,2:77:99:0,160,255	0/0:70,0:70:100:0,210,255	0/0:69,0:69:100:0,207,255	0/0:103,0:103:100:0,255,255	0/0:99,0:99:100:0,255,255	0/0:80,0:80:100:0,240,255	0/0:57,0:57:100:0,171,255	0/0:107,0:107:100:0,255,255	0/0:124,0:124:100:0,255,255	0/0:78,0:78:100:0,234,255	0/0:164,0:164:100:0,255,255	0/0:76,0:76:100:0,228,255	0/0:94,0:94:100:0,255,255
ARME14_CTG_03	1458774	SARME14_CTG_03_1458774	A	T	.	PASS	AB=0;ABP=0;AC=3;AF=0.011236;AN=267;ANN=T|intergenic_region|MODIFIER|EKO05_002061-EKO05_002062|EKO05_002061-EKO05_002062|intergenic_region|EKO05_002061-EKO05_002062|||n.1458774A>T||||||;AO=327;CIGAR=1X;DPB=25016;DPRA=1.06259;EPP=17.6794;EPPR=1882.63;GTI=0;LEN=1;MEANALT=1;MQM=59.9664;MQMR=59.9873;NS=267;NUMALT=1;ODDS=177.621;PAIRED=1;PAIREDR=0.998906;PAO=0;PQA=0;PQR=0;PRO=0;QA=11372;QR=898345;RO=24680;RPL=176;RPP=7.16067;RPPR=7.66471;RPR=151;RUN=1;SAF=108;SAP=84.829;SAR=219;SRF=8352;SRP=5600.32;SRR=16328;TYPE=snp;technology.Illumina=1;DP=22098	GT:AD:DP:GQ:PL	0/0:73,0:73:100:0,219,255	0/0:163,0:163:100:0,255,255	0/0:97,0:97:100:0,255,255	0/0:31,0:31:99:0,93,255	0/0:86,0:86:100:0,255,255	0/0:101,0:101:100:0,255,255	0/0:136,0:136:100:0,255,255	0/0:93,0:93:100:0,255,255	0/0:161,0:161:100:0,255,255	0/0:87,0:87:100:0,255,255	0/0:169,0:169:100:0,255,255	0/0:129,0:129:100:0,255,255	0/0:65,0:65:100:0,195,255	0/0:59,0:59:100:0,177,255	0/0:77,0:77:100:0,231,255	0/0:85,0:85:100:0,255,255	0/0:85,0:85:100:0,255,255	0/0:50,0:50:99:0,150,255	0/0:101,0:101:100:0,255,255	0/0:90,0:90:100:0,255,255	0/0:61,1:62:99:0,150,255	0/0:70,0:70:100:0,210,255	0/0:77,0:77:100:0,231,255	0/0:85,0:85:100:0,255,255	0/0:47,0:47:99:0,141,255	0/0:74,0:74:100:0,222,255	0/0:93,0:93:100:0,255,255	0/0:77,0:77:100:0,231,255	0/0:90,0:90:100:0,255,255	0/0:77,0:77:100:0,231,255	0/0:85,0:85:100:0,255,255	0/0:57,0:57:100:0,171,255	0/0:92,0:92:100:0,255,255	0/0:92,0:92:100:0,255,255	0/0:65,0:65:100:0,195,255	0/0:67,0:67:100:0,201,255	0/0:67,0:67:100:0,201,255	0/0:119,0:119:100:0,255,255	0/0:83,0:83:100:0,250,255	0/0:69,0:69:100:0,207,255	0/0:90,0:90:100:0,255,255	0/0:86,1:87:100:0,226,255	0/0:65,0:65:100:0,195,255	0/0:88,0:88:100:0,255,255	0/0:104,0:104:100:0,255,255	0/0:67,0:67:100:0,201,255	0/0:59,0:59:100:0,177,255	0/0:77,0:77:100:0,231,255	0/0:71,0:71:100:0,213,255	0/0:354,0:354:100:0,255,255	0/0:83,0:83:100:0,250,255	0/0:59,0:59:100:0,177,255	0/0:83,1:84:100:0,216,255	0/0:52,0:52:99:0,156,255	0/0:52,0:52:99:0,156,255	0/0:68,0:68:100:0,204,255	0/0:81,0:81:100:0,244,255	0/0:66,0:66:100:0,198,255	0/0:70,1:71:100:0,178,255	0/0:73,0:73:100:0,219,255	0/0:88,0:88:100:0,255,255	0/0:56,0:56:100:0,168,255	0/0:78,0:78:100:0,234,255	0/0:42,0:42:99:0,126,255	0/0:67,0:67:100:0,201,255	0/0:60,0:60:100:0,180,255	0/0:48,0:48:99:0,144,255	0/0:61,0:61:100:0,183,255	0/0:59,0:59:100:0,177,255	0/0:153,0:153:100:0,255,255	0/0:71,0:71:100:0,213,255	0/0:59,0:59:100:0,177,255	0/0:59,0:59:100:0,177,255	0/0:76,0:76:100:0,228,255	0/0:100,0:100:100:0,255,255	0/0:66,0:66:100:0,198,255	0/0:72,0:72:100:0,216,255	0/0:79,0:79:100:0,237,255	0/0:80,0:80:100:0,240,255	0/0:92,0:92:100:0,255,255	0/0:72,0:72:100:0,216,255	0/0:90,1:91:100:0,238,255	0/0:57,0:57:100:0,171,255	0/0:58,0:58:100:0,174,255	0/0:94,0:94:100:0,255,255	0/0:71,0:71:100:0,213,255	0/0:94,0:94:100:0,255,255	0/0:63,0:63:100:0,189,255	0/0:72,0:72:100:0,216,255	0/0:101,0:101:100:0,255,255	0/0:56,1:57:99:0,136,255	0/0:84,0:84:100:0,253,255	0/0:73,0:73:100:0,219,255	0/0:71,0:71:100:0,213,255	0/0:80,0:80:100:0,240,255	0/0:85,0:85:100:0,255,255	0/0:60,0:60:100:0,180,255	0/0:67,1:68:100:0,169,255	0/0:69,0:69:100:0,207,255	0/0:68,0:68:100:0,204,255	0/0:83,1:84:100:0,216,255	0/0:81,0:81:100:0,244,255	0/0:124,0:124:100:0,255,255	0/0:96,0:96:100:0,255,255	0/0:77,0:77:100:0,231,255	0/0:78,0:78:100:0,234,255	0/0:82,0:82:100:0,247,255	0/0:91,0:91:100:0,255,255	0/0:80,0:80:100:0,240,255	0/0:114,0:114:100:0,255,255	0/0:85,0:85:100:0,255,255	0/0:75,1:76:100:0,193,255	0/0:102,1:103:100:0,255,255	0/0:101,1:102:100:0,255,255	0/0:105,0:105:100:0,255,255	0/0:92,0:92:100:0,255,255	0/0:94,0:94:100:0,255,255	0/0:151,0:151:100:0,255,255	0/0:149,0:149:100:0,255,255	0/0:78,0:78:100:0,234,255	0/0:106,0:106:100:0,255,255	0/0:73,0:73:100:0,219,255	0/0:129,0:129:100:0,255,255	0/0:119,0:119:100:0,255,255	0/0:118,0:118:100:0,255,255	0/0:108,0:108:100:0,255,255	0/0:147,0:147:100:0,255,255	0/0:99,0:99:100:0,255,255	0/0:98,2:100:100:0,229,255	0/0:73,0:73:100:0,219,255	0/0:113,0:113:100:0,255,255	0/0:95,0:95:100:0,255,255	0/0:94,0:94:100:0,255,255	0/0:96,0:96:100:0,255,255	0/0:113,0:113:100:0,255,255	0/0:83,0:83:100:0,250,255	0/0:115,0:115:100:0,255,255	0/0:106,0:106:100:0,255,255	0/0:101,0:101:100:0,255,255	0/0:100,0:100:100:0,255,255	0/0:113,0:113:100:0,255,255	0/0:91,0:91:100:0,255,255	0/0:132,0:132:100:0,255,255	0/0:116,0:116:100:0,255,255	0/0:90,1:91:100:0,238,255	0/0:136,0:136:100:0,255,255	0/0:86,0:86:100:0,255,255	0/0:83,0:83:100:0,250,255	0/0:77,0:77:100:0,231,255	0/0:77,0:77:100:0,231,255	0/0:112,0:112:100:0,255,255	0/0:110,0:110:100:0,255,255	0/0:123,0:123:100:0,255,255	0/0:99,0:99:100:0,255,255	0/0:79,0:79:100:0,237,255	0/0:121,0:121:100:0,255,255	1/1:0,106:106:100:255,255,0	1/1:0,109:109:100:255,255,0	1/1:0,90:90:100:255,255,0	0/0:118,0:118:100:0,255,255	0/0:69,0:69:100:0,207,255	0/0:124,0:124:100:0,255,255	0/0:122,0:122:100:0,255,255	0/0:135,0:135:100:0,255,255	0/0:87,0:87:100:0,255,255	0/0:99,0:99:100:0,255,255	0/0:122,0:122:100:0,255,255	0/0:100,0:100:100:0,255,255	0/0:149,0:149:100:0,255,255	0/0:120,0:120:100:0,255,255	0/0:92,1:93:100:0,244,255	0/0:77,0:77:100:0,231,255	0/0:91,0:91:100:0,255,255	0/0:136,0:136:100:0,255,255	0/0:92,0:92:100:0,255,255	0/0:96,0:96:100:0,255,255	0/0:156,0:156:100:0,255,255	0/0:71,0:71:100:0,213,255	0/0:80,0:80:100:0,240,255	0/0:102,0:102:100:0,255,255	0/0:97,0:97:100:0,255,255	0/0:98,0:98:100:0,255,255	0/0:125,0:125:100:0,255,255	0/0:113,0:113:100:0,255,255	0/0:119,0:119:100:0,255,255	0/0:120,0:120:100:0,255,255	0/0:142,0:142:100:0,255,255	0/0:79,0:79:100:0,237,255	0/0:98,0:98:100:0,255,255	0/0:86,0:86:100:0,255,255	0/0:79,1:80:100:0,204,255	0/0:90,0:90:100:0,255,255	0/0:103,0:103:100:0,255,255	0/0:100,0:100:100:0,255,255	0/0:103,0:103:100:0,255,255	0/0:116,0:116:100:0,255,255	0/0:133,0:133:100:0,255,255	0/0:87,0:87:100:0,255,255	0/0:93,0:93:100:0,255,255	0/0:93,0:93:100:0,255,255	0/0:48,0:48:99:0,144,255	0/0:111,0:111:100:0,255,255	0/0:103,0:103:100:0,255,255	0/0:100,0:100:100:0,255,255	0/0:102,0:102:100:0,255,255	0/0:102,0:102:100:0,255,255	0/0:254,0:254:100:0,255,255	0/0:264,0:264:100:0,255,255	0/0:90,0:90:100:0,255,255	0/0:168,0:168:100:0,255,255	0/0:180,0:180:100:0,255,255	0/0:338,1:339:100:0,255,255	0/0:80,0:80:100:0,240,255	0/0:81,1:82:100:0,210,255	0/0:94,0:94:100:0,255,255	0/0:98,0:98:100:0,255,255	0/0:77,0:77:100:0,231,255	0/0:92,0:92:100:0,255,255	0/0:65,0:65:100:0,195,255	0/0:91,0:91:100:0,255,255	0/0:82,0:82:100:0,247,255	0/0:108,0:108:100:0,255,255	0/0:71,0:71:100:0,213,255	0/0:66,0:66:100:0,198,255	0/0:104,0:104:100:0,255,255	0/0:127,1:128:100:0,255,255	0/0:117,0:117:100:0,255,255	0/0:215,0:215:100:0,255,255	0/0:94,0:94:100:0,255,255	0/0:87,0:87:100:0,255,255
ARME14_CTG_03	1462984	SARME14_CTG_03_1462984	T	A	.	PASS	AB=0;ABP=0;AC=61;AF=0.228464;AN=267;ANN=A|intergenic_region|MODIFIER|EKO05_002061-EKO05_002062|EKO05_002061-EKO05_002062|intergenic_region|EKO05_002061-EKO05_002062|||n.1462984T>A||||||;AO=5532;CIGAR=1X;DPB=22887;DPRA=1.09098;EPP=4.6181;EPPR=37.6542;GTI=0;LEN=1;MEANALT=1.02273;MQM=59.7343;MQMR=59.9317;NS=267;NUMALT=1;ODDS=37.1067;PAIRED=0.998915;PAIREDR=0.999366;PAO=0;PQA=0;PQR=0;PRO=0;QA=201771;QR=618976;RO=17342;RPL=3025;RPP=108.335;RPPR=349.717;RPR=2507;RUN=1;SAF=2571;SAP=62.714;SAR=2961;SRF=7841;SRP=348.052;SRR=9501;TYPE=snp;technology.Illumina=1;DP=20376	GT:AD:DP:GQ:PL	0/0:81,0:81:100:0,244,255	1/1:3,193:196:100:255,255,0	1/1:0,89:89:100:255,255,0	1/1:0,38:38:99:255,114,0	1/1:0,100:100:100:255,255,0	0/0:102,0:102:100:0,255,255	0/0:122,1:123:100:0,255,255	0/0:93,0:93:100:0,255,255	0/0:155,0:155:100:0,255,255	1/1:0,78:78:100:255,234,0	0/0:160,0:160:100:0,255,255	1/1:15,69:84:100:255,0,255	1/1:0,41:41:99:255,123,0	0/0:61,0:61:100:0,183,255	0/0:78,0:78:100:0,234,255	0/0:63,0:63:100:0,189,255	0/0:80,0:80:100:0,240,255	0/0:48,0:48:99:0,144,255	0/0:77,0:77:100:0,231,255	0/0:80,0:80:100:0,240,255	0/0:77,0:77:100:0,231,255	0/0:55,0:55:100:0,165,255	0/0:61,0:61:100:0,183,255	0/0:93,0:93:100:0,255,255	0/0:58,1:59:99:0,142,255	0/0:69,0:69:100:0,207,255	0/0:64,0:64:100:0,192,255	0/0:50,0:50:99:0,150,255	0/0:84,1:85:100:0,219,255	0/0:83,0:83:100:0,250,255	0/0:101,0:101:100:0,255,255	0/0:52,0:52:99:0,156,255	0/0:79,1:80:100:0,204,255	0/0:75,0:75:100:0,225,255	0/0:75,0:75:100:0,225,255	0/0:70,0:70:100:0,210,255	0/0:81,0:81:100:0,244,255	0/0:105,0:105:100:0,255,255	0/0:65,0:65:100:0,195,255	1/1:0,56:56:100:255,168,0	1/1:0,68:68:100:255,204,0	1/1:1,91:92:100:255,241,0	0/0:62,0:62:100:0,186,255	0/0:59,0:59:100:0,177,255	1/1:1,85:86:100:255,223,0	1/1:0,63:63:100:255,189,0	1/1:0,57:57:100:255,171,0	1/1:1,76:77:100:255,196,0	0/0:68,0:68:100:0,204,255	0/0:338,0:338:100:0,255,255	0/0:83,1:84:100:0,216,255	1/1:0,46:46:99:255,138,0	0/0:78,0:78:100:0,234,255	0/0:71,0:71:100:0,213,255	0/0:74,0:74:100:0,222,255	0/0:67,0:67:100:0,201,255	0/0:72,0:72:100:0,216,255	0/0:61,0:61:100:0,183,255	0/0:77,0:77:100:0,231,255	0/0:83,0:83:100:0,250,255	0/0:74,0:74:100:0,222,255	0/0:58,0:58:100:0,174,255	0/0:60,0:60:100:0,180,255	0/0:43,0:43:99:0,129,255	0/0:69,1:70:100:0,175,255	0/0:58,0:58:100:0,174,255	0/0:75,0:75:100:0,225,255	0/0:52,0:52:99:0,156,255	0/0:57,0:57:100:0,171,255	0/0:130,0:130:100:0,255,255	0/0:67,0:67:100:0,201,255	0/0:67,0:67:100:0,201,255	0/0:71,0:71:100:0,213,255	0/0:69,0:69:100:0,207,255	0/0:89,0:89:100:0,255,255	0/0:63,0:63:100:0,189,255	0/0:59,0:59:100:0,177,255	0/0:87,0:87:100:0,255,255	0/0:67,0:67:100:0,201,255	0/0:79,0:79:100:0,237,255	0/0:56,0:56:100:0,168,255	0/0:84,0:84:100:0,253,255	0/0:55,0:55:100:0,165,255	0/0:70,0:70:100:0,210,255	0/0:99,1:100:100:0,255,255	0/0:64,0:64:100:0,192,255	0/0:70,0:70:100:0,210,255	0/0:61,0:61:100:0,183,255	0/0:80,0:80:100:0,240,255	0/0:61,0:61:100:0,183,255	0/0:64,0:64:100:0,192,255	0/0:79,0:79:100:0,237,255	0/0:76,1:77:100:0,196,255	1/1:24,29:53:100:255,0,255	1/1:0,77:77:100:255,231,0	1/1:0,54:54:100:255,162,0	0/0:57,0:57:100:0,171,255	0/0:55,0:55:100:0,165,255	0/0:63,0:63:100:0,189,255	1/1:0,67:67:100:255,201,0	1/1:1,87:88:100:255,229,0	1/1:1,99:100:100:255,255,0	1/1:0,121:121:100:255,255,0	1/1:0,73:73:100:255,219,0	1/1:0,83:83:100:255,250,0	1/1:0,84:84:100:255,253,0	1/1:0,105:105:100:255,255,0	1/1:0,88:88:100:255,255,0	1/1:0,76:76:100:255,228,0	0/0:90,1:91:100:0,238,255	1/1:0,89:89:100:255,255,0	0/0:74,1:75:100:0,190,255	0/0:89,0:89:100:0,255,255	0/0:84,0:84:100:0,253,255	0/0:102,0:102:100:0,255,255	0/0:80,0:80:100:0,240,255	0/0:101,0:101:100:0,255,255	0/0:119,0:119:100:0,255,255	0/0:141,0:141:100:0,255,255	0/0:85,0:85:100:0,255,255	0/0:122,0:122:100:0,255,255	0/0:77,0:77:100:0,231,255	0/0:79,20:99:100:255,0,255	0/0:105,0:105:100:0,255,255	0/0:104,1:105:100:0,255,255	0/0:81,0:81:100:0,244,255	0/0:104,0:104:100:0,255,255	0/0:111,0:111:100:0,255,255	0/0:55,0:55:100:0,165,255	0/0:88,0:88:100:0,255,255	0/0:87,1:88:100:0,229,255	0/0:78,0:78:100:0,234,255	0/0:84,0:84:100:0,253,255	0/0:83,0:83:100:0,250,255	0/0:97,0:97:100:0,255,255	0/0:84,0:84:100:0,253,255	0/0:97,0:97:100:0,255,255	0/0:92,0:92:100:0,255,255	0/0:79,0:79:100:0,237,255	0/0:91,0:91:100:0,255,255	0/0:127,0:127:100:0,255,255	0/0:81,0:81:100:0,244,255	0/0:90,0:90:100:0,255,255	0/0:98,0:98:100:0,255,255	0/0:70,0:70:100:0,210,255	0/0:97,0:97:100:0,255,255	0/0:76,0:76:100:0,228,255	0/0:90,0:90:100:0,255,255	0/0:75,0:75:100:0,225,255	0/0:67,0:67:100:0,201,255	0/0:104,0:104:100:0,255,255	0/0:78,0:78:100:0,234,255	0/0:110,1:111:100:0,255,255	0/0:89,0:89:100:0,255,255	0/0:107,0:107:100:0,255,255	0/0:87,1:88:100:0,229,255	0/0:81,0:81:100:0,244,255	0/0:83,0:83:100:0,250,255	0/0:80,0:80:100:0,240,255	0/0:100,0:100:100:0,255,255	0/0:101,0:101:100:0,255,255	0/0:72,1:73:100:0,184,255	0/0:143,1:144:100:0,255,255	0/0:111,0:111:100:0,255,255	0/0:86,0:86:100:0,255,255	0/0:104,0:104:100:0,255,255	0/0:106,0:106:100:0,255,255	0/0:75,1:76:100:0,193,255	0/0:136,1:137:100:0,255,255	0/0:99,0:99:100:0,255,255	0/0:103,0:103:100:0,255,255	1/1:0,87:87:100:255,255,0	1/1:0,79:79:100:255,237,0	0/0:104,0:104:100:0,255,255	1/1:0,75:75:100:255,225,0	0/0:103,0:103:100:0,255,255	0/0:147,0:147:100:0,255,255	1/1:0,62:62:100:255,186,0	0/0:69,0:69:100:0,207,255	1/1:0,112:112:100:255,255,0	0/0:87,1:88:100:0,229,255	1/1:0,95:95:100:255,255,0	0/0:99,0:99:100:0,255,255	0/0:106,1:107:100:0,255,255	1/1:0,91:91:100:255,255,0	0/0:118,0:118:100:0,255,255	0/0:103,0:103:100:0,255,255	1/1:0,95:95:100:255,255,0	0/0:69,0:69:100:0,207,255	0/0:80,0:80:100:0,240,255	0/0:83,0:83:100:0,250,255	0/0:89,0:89:100:0,255,255	0/0:119,0:119:100:0,255,255	0/0:95,0:95:100:0,255,255	0/0:95,0:95:100:0,255,255	0/0:117,0:117:100:0,255,255	0/0:110,0:110:100:0,255,255	0/0:92,0:92:100:0,255,255	0/0:73,0:73:100:0,219,255	0/0:79,0:79:100:0,237,255	0/0:51,0:51:99:0,153,255	0/0:83,0:83:100:0,250,255	0/0:112,0:112:100:0,255,255	0/0:98,0:98:100:0,255,255	0/0:97,1:98:100:0,255,255	0/0:70,0:70:100:0,210,255	1/1:0,215:215:100:255,255,0	1/1:0,237:237:100:255,255,0	0/0:63,5:68:99:0,24,255	1/1:1,193:194:100:255,255,0	1/1:1,168:169:100:255,255,0	1/1:0,254:254:100:255,255,0	0/0:85,0:85:100:0,255,255	0/0:85,0:85:100:0,255,255	0/0:84,1:85:100:0,219,255	0/0:121,0:121:100:0,255,255	1/1:0,87:87:100:255,255,0	0/0:90,1:91:100:0,238,255	0/0:70,1:71:100:0,178,255	0/0:85,0:85:100:0,255,255	0/0:89,0:89:100:0,255,255	0/0:125,0:125:100:0,255,255	0/0:56,0:56:100:0,168,255	0/0:72,0:72:100:0,216,255	0/0:83,0:83:100:0,250,255	0/0:111,0:111:100:0,255,255	0/0:101,0:101:100:0,255,255	0/0:148,0:148:100:0,255,255	0/0:78,0:78:100:0,234,255	0/0:85,0:85:100:0,255,255
ARME14_CTG_03	1479948	SARME14_CTG_03_1479948	G	A	.	PASS	AB=0;ABP=0;AC=3;AF=0.011236;AN=267;ANN=A|synonymous_variant|LOW|EKO05_002065-T1.cds|GENE_EKO05_002065-T1.cds|transcript|EKO05_002065-T1|protein_coding|2/3|c.123C>T|p.Gly41Gly|123/585|123/585|41/194||,A|upstream_gene_variant|MODIFIER|EKO05_002063-T1.cds|GENE_EKO05_002063-T1.cds|transcript|EKO05_002063-T1|protein_coding||c.-2729C>T|||||2729|,A|upstream_gene_variant|MODIFIER|EKO05_002066-T1.cds|GENE_EKO05_002066-T1.cds|transcript|EKO05_002066-T1|protein_coding||c.-504G>A|||||504|,A|upstream_gene_variant|MODIFIER|EKO05_002068-T1.cds|GENE_EKO05_002068-T1.cds|transcript|EKO05_002068-T1|protein_coding||c.-3742G>A|||||3742|,A|downstream_gene_variant|MODIFIER|EKO05_002064-T1.cds|GENE_EKO05_002064-T1.cds|transcript|EKO05_002064-T1|protein_coding||c.*800G>A|||||800|,A|downstream_gene_variant|MODIFIER|EKO05_002067-T1.cds|GENE_EKO05_002067-T1.cds|transcript|EKO05_002067-T1|protein_coding||c.*1580C>T|||||1580|,A|intragenic_variant|MODIFIER|TVP23|EKO05_002065|gene_variant|EKO05_002065|||n.1479948G>A||||||;AO=375;CIGAR=1X;DPB=26990;DPRA=1.16503;EPP=12.7443;EPPR=1573.92;GTI=0;LEN=1;MEANALT=1.33333;MQM=60;MQMR=59.9919;NS=267;NUMALT=1;ODDS=17.0826;PAIRED=0.997333;PAIREDR=0.998531;PAO=0;PQA=0;PQR=0;PRO=0;QA=13109;QR=957702;RO=26555;RPL=219;RPP=25.9932;RPPR=1468.24;RPR=156;RUN=1;SAF=145;SAP=44.8473;SAR=230;SRF=10029;SRP=3454.72;SRR=16526;TYPE=snp;technology.Illumina=1;DP=24645	GT:AD:DP:GQ:PL	0/0:67,0:67:100:0,201,255	0/0:78,0:78:100:0,234,255	0/0:75,0:75:100:0,225,255	0/0:41,0:41:99:0,123,255	0/0:111,0:111:100:0,255,255	0/0:68,0:68:100:0,204,255	0/0:107,0:107:100:0,255,255	0/0:75,0:75:100:0,225,255	0/0:107,0:107:100:0,255,255	0/0:78,0:78:100:0,234,255	0/0:126,0:126:100:0,255,255	0/0:104,0:104:100:0,255,255	0/0:40,0:40:99:0,120,255	0/0:90,0:90:100:0,255,255	0/0:74,0:74:100:0,222,255	0/0:101,0:101:100:0,255,255	0/0:134,0:134:100:0,255,255	0/0:76,0:76:100:0,228,255	0/0:81,0:81:100:0,244,255	0/0:124,0:124:100:0,255,255	0/0:83,0:83:100:0,250,255	0/0:81,1:82:100:0,210,255	0/0:92,0:92:100:0,255,255	0/0:122,0:122:100:0,255,255	0/0:100,0:100:100:0,255,255	0/0:79,0:79:100:0,237,255	0/0:103,0:103:100:0,255,255	0/0:64,0:64:100:0,192,255	0/0:91,0:91:100:0,255,255	0/0:95,0:95:100:0,255,255	0/0:102,0:102:100:0,255,255	0/0:81,0:81:100:0,244,255	0/0:118,0:118:100:0,255,255	0/0:119,0:119:100:0,255,255	0/0:82,0:82:100:0,247,255	0/0:97,0:97:100:0,255,255	0/0:91,0:91:100:0,255,255	0/0:92,0:92:100:0,255,255	0/0:81,0:81:100:0,244,255	0/0:71,0:71:100:0,213,255	0/0:86,0:86:100:0,255,255	0/0:104,0:104:100:0,255,255	0/0:91,0:91:100:0,255,255	0/0:85,0:85:100:0,255,255	0/0:109,0:109:100:0,255,255	0/0:83,0:83:100:0,250,255	0/0:67,0:67:100:0,201,255	0/0:113,0:113:100:0,255,255	0/0:76,0:76:100:0,228,255	0/0:453,0:453:100:0,255,255	0/0:102,0:102:100:0,255,255	0/0:80,0:80:100:0,240,255	0/0:87,0:87:100:0,255,255	0/0:87,0:87:100:0,255,255	0/0:77,0:77:100:0,231,255	0/0:89,0:89:100:0,255,255	0/0:129,0:129:100:0,255,255	0/0:78,0:78:100:0,234,255	0/0:78,0:78:100:0,234,255	0/0:94,0:94:100:0,255,255	0/0:70,0:70:100:0,210,255	0/0:77,0:77:100:0,231,255	0/0:89,0:89:100:0,255,255	0/0:82,0:82:100:0,247,255	0/0:76,0:76:100:0,228,255	0/0:62,0:62:100:0,186,255	0/0:63,0:63:100:0,189,255	0/0:72,0:72:100:0,216,255	0/0:103,0:103:100:0,255,255	0/0:180,0:180:100:0,255,255	0/0:82,0:82:100:0,247,255	0/0:80,0:80:100:0,240,255	0/0:92,0:92:100:0,255,255	0/0:84,0:84:100:0,253,255	0/0:129,0:129:100:0,255,255	0/0:100,0:100:100:0,255,255	0/0:76,0:76:100:0,228,255	0/0:99,0:99:100:0,255,255	0/0:107,0:107:100:0,255,255	0/0:105,0:105:100:0,255,255	0/0:81,0:81:100:0,244,255	0/0:113,0:113:100:0,255,255	0/0:81,0:81:100:0,244,255	0/0:90,0:90:100:0,255,255	0/0:107,0:107:100:0,255,255	0/0:80,0:80:100:0,240,255	0/0:95,0:95:100:0,255,255	0/0:99,0:99:100:0,255,255	0/0:101,0:101:100:0,255,255	0/0:117,0:117:100:0,255,255	0/0:81,0:81:100:0,244,255	0/0:107,0:107:100:0,255,255	0/0:82,0:82:100:0,247,255	0/0:74,0:74:100:0,222,255	0/0:116,0:116:100:0,255,255	0/0:86,0:86:100:0,255,255	0/0:91,0:91:100:0,255,255	0/0:64,0:64:100:0,192,255	0/0:91,0:91:100:0,255,255	0/0:96,0:96:100:0,255,255	0/0:112,0:112:100:0,255,255	0/0:99,0:99:100:0,255,255	0/0:169,0:169:100:0,255,255	0/0:96,0:96:100:0,255,255	0/0:112,0:112:100:0,255,255	0/0:116,0:116:100:0,255,255	0/0:113,0:113:100:0,255,255	0/0:107,0:107:100:0,255,255	0/0:120,0:120:100:0,255,255	0/0:111,0:111:100:0,255,255	0/0:108,0:108:100:0,255,255	0/0:95,0:95:100:0,255,255	0/0:106,0:106:100:0,255,255	0/0:95,0:95:100:0,255,255	0/0:119,0:119:100:0,255,255	0/0:109,0:109:100:0,255,255	0/0:105,0:105:100:0,255,255	0/0:168,0:168:100:0,255,255	0/0:166,0:166:100:0,255,255	0/0:86,0:86:100:0,255,255	0/0:111,0:111:100:0,255,255	0/0:106,0:106:100:0,255,255	0/0:169,0:169:100:0,255,255	0/0:144,0:144:100:0,255,255	0/0:133,0:133:100:0,255,255	0/0:124,0:124:100:0,255,255	0/0:150,1:151:100:0,255,255	0/0:126,0:126:100:0,255,255	0/0:122,0:122:100:0,255,255	0/0:99,0:99:100:0,255,255	0/0:104,0:104:100:0,255,255	0/0:125,0:125:100:0,255,255	0/0:120,0:120:100:0,255,255	0/0:104,0:104:100:0,255,255	0/0:115,0:115:100:0,255,255	0/0:124,0:124:100:0,255,255	0/0:117,0:117:100:0,255,255	0/0:146,0:146:100:0,255,255	0/0:140,0:140:100:0,255,255	0/0:155,0:155:100:0,255,255	0/0:140,0:140:100:0,255,255	0/0:105,0:105:100:0,255,255	0/0:126,0:126:100:0,255,255	0/0:94,0:94:100:0,255,255	0/0:100,0:100:100:0,255,255	0/0:152,0:152:100:0,255,255	0/0:124,0:124:100:0,255,255	0/0:102,0:102:100:0,255,255	0/0:91,0:91:100:0,255,255	0/0:120,0:120:100:0,255,255	0/0:140,0:140:100:0,255,255	0/0:121,0:121:100:0,255,255	0/0:166,0:166:100:0,255,255	0/0:112,0:112:100:0,255,255	0/0:93,0:93:100:0,255,255	0/0:131,0:131:100:0,255,255	1/1:0,125:125:100:255,255,0	1/1:0,133:133:100:255,255,0	1/1:0,114:114:100:255,255,0	0/0:138,0:138:100:0,255,255	0/0:92,0:92:100:0,255,255	0/0:132,0:132:100:0,255,255	0/0:144,0:144:100:0,255,255	0/0:110,0:110:100:0,255,255	0/0:128,0:128:100:0,255,255	0/0:142,0:142:100:0,255,255	0/0:138,0:138:100:0,255,255	0/0:117,0:117:100:0,255,255	0/0:133,0:133:100:0,255,255	0/0:125,0:125:100:0,255,255	0/0:112,0:112:100:0,255,255	0/0:114,0:114:100:0,255,255	0/0:95,0:95:100:0,255,255	0/0:136,0:136:100:0,255,255	0/0:97,0:97:100:0,255,255	0/0:113,0:113:100:0,255,255	0/0:157,0:157:100:0,255,255	0/0:65,0:65:100:0,195,255	0/0:113,0:113:100:0,255,255	0/0:121,0:121:100:0,255,255	0/0:120,0:120:100:0,255,255	0/0:133,0:133:100:0,255,255	0/0:101,0:101:100:0,255,255	0/0:124,0:124:100:0,255,255	0/0:137,0:137:100:0,255,255	0/0:161,0:161:100:0,255,255	0/0:157,0:157:100:0,255,255	0/0:94,0:94:100:0,255,255	0/0:105,0:105:100:0,255,255	0/0:99,0:99:100:0,255,255	0/0:88,0:88:100:0,255,255	0/0:125,0:125:100:0,255,255	0/0:132,0:132:100:0,255,255	0/0:138,0:138:100:0,255,255	0/0:99,0:99:100:0,255,255	0/0:177,0:177:100:0,255,255	0/0:147,0:147:100:0,255,255	0/0:126,0:126:100:0,255,255	0/0:120,0:120:100:0,255,255	0/0:108,0:108:100:0,255,255	0/0:68,0:68:100:0,204,255	0/0:124,0:124:100:0,255,255	0/0:123,0:123:100:0,255,255	0/0:135,0:135:100:0,255,255	0/0:119,0:119:100:0,255,255	0/0:104,0:104:100:0,255,255	0/0:182,0:182:100:0,255,255	0/0:229,0:229:100:0,255,255	0/0:98,0:98:100:0,255,255	0/0:150,0:150:100:0,255,255	0/0:124,0:124:100:0,255,255	0/0:209,0:209:100:0,255,255	0/0:76,0:76:100:0,228,255	0/0:79,0:79:100:0,237,255	0/0:96,1:97:100:0,255,255	0/0:102,0:102:100:0,255,255	0/0:85,0:85:100:0,255,255	0/0:68,0:68:100:0,204,255	0/0:65,0:65:100:0,195,255	0/0:60,0:60:100:0,180,255	0/0:67,0:67:100:0,201,255	0/0:87,0:87:100:0,255,255	0/0:58,0:58:100:0,174,255	0/0:74,0:74:100:0,222,255	0/0:59,0:59:100:0,177,255	0/0:79,0:79:100:0,237,255	0/0:63,0:63:100:0,189,255	0/0:129,0:129:100:0,255,255	0/0:63,0:63:100:0,189,255	0/0:70,0:70:100:0,210,255
ARME14_CTG_03	1693903	SARME14_CTG_03_1693903	T	C	.	PASS	AB=0;ABP=0;AC=61;AF=0.228464;AN=267;ANN=C|synonymous_variant|LOW|EKO05_002147-T1.cds|GENE_EKO05_002147-T1.cds|transcript|EKO05_002147-T1|protein_coding|2/2|c.2865T>C|p.Asn955Asn|2865/2952|2865/2952|955/983||,C|upstream_gene_variant|MODIFIER|EKO05_002148-T2.cds|GENE_EKO05_002148-T2.cds|transcript|EKO05_002148-T2|protein_coding||c.-751T>C|||||751|,C|upstream_gene_variant|MODIFIER|EKO05_002148-T1.cds|GENE_EKO05_002148-T1.cds|transcript|EKO05_002148-T1|protein_coding||c.-751T>C|||||751|,C|upstream_gene_variant|MODIFIER|EKO05_002149-T1.cds|GENE_EKO05_002149-T1.cds|transcript|EKO05_002149-T1|protein_coding||c.-3122T>C|||||3122|,C|downstream_gene_variant|MODIFIER|EKO05_002146-T1.cds|GENE_EKO05_002146-T1.cds|transcript|EKO05_002146-T1|protein_coding||c.*4588T>C|||||4588|,C|intragenic_variant|MODIFIER|EKO05_002147|EKO05_002147|gene_variant|EKO05_002147|||n.1693903T>C||||||;AO=4941;CIGAR=1X;DPB=21304;DPRA=1.02919;EPP=795.679;EPPR=1839.43;GTI=0;LEN=1;MEANALT=1.10448;MQM=59.9927;MQMR=59.9969;NS=267;NUMALT=1;ODDS=38.1778;PAIRED=0.998381;PAIREDR=0.999265;PAO=0;PQA=0;PQR=0;PRO=0;QA=180175;QR=592288;RO=16328;RPL=2811;RPP=206.824;RPPR=763.938;RPR=2130;RUN=1;SAF=2747;SAP=137.407;SAR=2194;SRF=8954;SRP=335.008;SRR=7374;TYPE=snp;technology.Illumina=1;DP=19198	GT:AD:DP:GQ:PL	0/0:64,1:65:99:0,159,255	1/1:0,62:62:100:255,186,0	1/1:0,73:73:100:255,219,0	1/1:0,37:37:99:255,111,0	1/1:1,83:84:100:255,216,0	0/0:74,0:74:100:0,222,255	0/0:100,0:100:100:0,255,255	0/0:83,0:83:100:0,250,255	0/0:93,0:93:100:0,255,255	1/1:0,59:59:100:255,177,0	0/0:110,0:110:100:0,255,255	1/1:13,84:97:100:255,0,176	1/1:0,30:30:99:255,90,0	0/0:58,0:58:100:0,174,255	0/0:66,0:66:100:0,198,255	0/0:78,0:78:100:0,234,255	0/0:87,0:87:100:0,255,255	0/0:57,0:57:100:0,171,255	0/0:76,0:76:100:0,228,255	0/0:81,0:81:100:0,244,255	0/0:67,0:67:100:0,201,255	0/0:43,0:43:99:0,129,255	0/0:63,0:63:100:0,189,255	0/0:78,0:78:100:0,234,255	0/0:76,0:76:100:0,228,255	0/0:69,0:69:100:0,207,255	0/0:90,0:90:100:0,255,255	0/0:72,0:72:100:0,216,255	0/0:91,0:91:100:0,255,255	0/0:75,0:75:100:0,225,255	0/0:68,0:68:100:0,204,255	0/0:45,0:45:99:0,135,255	0/0:82,0:82:100:0,247,255	0/0:74,0:74:100:0,222,255	0/0:71,0:71:100:0,213,255	0/0:85,0:85:100:0,255,255	0/0:59,0:59:100:0,177,255	0/0:61,0:61:100:0,183,255	0/0:69,0:69:100:0,207,255	1/1:0,55:55:100:255,165,0	1/1:0,67:67:100:255,201,0	1/1:0,70:70:100:255,210,0	0/0:47,0:47:99:0,141,255	0/0:70,0:70:100:0,210,255	1/1:0,84:84:100:255,253,0	1/1:0,55:55:100:255,165,0	1/1:0,44:44:99:255,132,0	1/1:0,84:84:100:255,253,0	0/0:79,0:79:100:0,237,255	0/0:310,0:310:100:0,255,255	0/0:67,0:67:100:0,201,255	1/1:0,52:52:99:255,156,0	0/0:69,0:69:100:0,207,255	0/0:59,0:59:100:0,177,255	0/0:63,0:63:100:0,189,255	0/0:63,0:63:100:0,189,255	0/0:81,0:81:100:0,244,255	0/0:57,0:57:100:0,171,255	0/0:83,0:83:100:0,250,255	0/0:64,0:64:100:0,192,255	0/0:80,0:80:100:0,240,255	0/0:58,0:58:100:0,174,255	0/0:61,0:61:100:0,183,255	0/0:48,0:48:99:0,144,255	0/0:52,0:52:99:0,156,255	0/0:57,0:57:100:0,171,255	0/0:39,0:39:99:0,117,255	0/0:55,0:55:100:0,165,255	0/0:69,0:69:100:0,207,255	0/0:138,0:138:100:0,255,255	0/0:46,0:46:99:0,138,255	0/0:46,0:46:99:0,138,255	0/0:73,0:73:100:0,219,255	0/0:59,0:59:100:0,177,255	0/0:91,0:91:100:0,255,255	0/0:48,0:48:99:0,144,255	0/0:75,0:75:100:0,225,255	0/0:68,0:68:100:0,204,255	0/0:85,0:85:100:0,255,255	0/0:102,0:102:100:0,255,255	0/0:79,0:79:100:0,237,255	0/0:84,0:84:100:0,253,255	0/0:48,0:48:99:0,144,255	0/0:66,0:66:100:0,198,255	0/0:71,0:71:100:0,213,255	0/0:50,0:50:99:0,150,255	0/0:81,0:81:100:0,244,255	0/0:69,0:69:100:0,207,255	0/0:80,0:80:100:0,240,255	0/0:81,0:81:100:0,244,255	0/0:82,0:82:100:0,247,255	0/0:73,0:73:100:0,219,255	0/0:80,0:80:100:0,240,255	1/1:26,32:58:100:255,0,255	1/1:0,87:87:100:255,255,0	1/1:0,54:54:100:255,162,0	0/0:63,0:63:100:0,189,255	0/0:47,0:47:99:0,141,255	0/0:68,0:68:100:0,204,255	1/1:0,68:68:100:255,204,0	1/1:0,74:74:100:255,222,0	1/1:0,103:103:100:255,255,0	1/1:0,99:99:100:255,255,0	1/1:0,86:86:100:255,255,0	1/1:0,69:69:100:255,207,0	1/1:0,92:92:100:255,255,0	1/1:0,94:94:100:255,255,0	1/1:0,106:106:100:255,255,0	1/1:0,74:74:100:255,222,0	0/0:93,0:93:100:0,255,255	1/1:0,101:101:100:255,255,0	0/0:78,0:78:100:0,234,255	0/0:76,0:76:100:0,228,255	0/0:67,0:67:100:0,201,255	0/0:81,0:81:100:0,244,255	0/0:87,0:87:100:0,255,255	0/0:91,0:91:100:0,255,255	0/0:113,0:113:100:0,255,255	0/0:157,0:157:100:0,255,255	0/0:73,0:73:100:0,219,255	0/0:88,0:88:100:0,255,255	0/0:74,0:74:100:0,222,255	0/0:84,13:97:100:176,0,255	0/0:116,0:116:100:0,255,255	0/0:114,0:114:100:0,255,255	0/0:78,0:78:100:0,234,255	0/0:100,0:100:100:0,255,255	0/0:105,0:105:100:0,255,255	0/0:78,0:78:100:0,234,255	0/0:94,0:94:100:0,255,255	0/0:85,0:85:100:0,255,255	0/0:106,0:106:100:0,255,255	0/0:87,0:87:100:0,255,255	0/0:82,0:82:100:0,247,255	0/0:115,0:115:100:0,255,255	0/0:74,0:74:100:0,222,255	0/0:98,0:98:100:0,255,255	0/0:108,0:108:100:0,255,255	0/0:92,0:92:100:0,255,255	0/0:89,0:89:100:0,255,255	0/0:102,0:102:100:0,255,255	0/0:87,0:87:100:0,255,255	0/0:110,0:110:100:0,255,255	0/0:92,0:92:100:0,255,255	0/0:75,0:75:100:0,225,255	0/0:111,0:111:100:0,255,255	0/0:93,0:93:100:0,255,255	0/0:63,0:63:100:0,189,255	0/0:72,0:72:100:0,216,255	0/0:64,0:64:100:0,192,255	0/0:118,0:118:100:0,255,255	0/0:88,0:88:100:0,255,255	0/0:123,0:123:100:0,255,255	0/0:96,0:96:100:0,255,255	0/0:68,0:68:100:0,204,255	0/0:101,0:101:100:0,255,255	0/0:78,0:78:100:0,234,255	0/0:100,0:100:100:0,255,255	0/0:66,0:66:100:0,198,255	0/0:97,0:97:100:0,255,255	0/0:64,0:64:100:0,192,255	0/0:122,0:122:100:0,255,255	0/0:127,0:127:100:0,255,255	0/0:96,0:96:100:0,255,255	0/0:88,0:88:100:0,255,255	0/0:101,0:101:100:0,255,255	0/0:74,0:74:100:0,222,255	0/0:78,0:78:100:0,234,255	0/0:104,0:104:100:0,255,255	0/0:111,0:111:100:0,255,255	0/0:105,0:105:100:0,255,255	1/1:0,89:89:100:255,255,0	1/1:0,59:59:100:255,177,0	0/0:117,0:117:100:0,255,255	1/1:0,93:93:100:255,255,0	0/0:69,0:69:100:0,207,255	0/0:144,0:144:100:0,255,255	1/1:0,56:56:100:255,168,0	0/0:84,0:84:100:0,253,255	1/1:0,106:106:100:255,255,0	0/0:81,0:81:100:0,244,255	1/1:0,97:97:100:255,255,0	0/0:81,0:81:100:0,244,255	0/0:91,0:91:100:0,255,255	1/1:0,102:102:100:255,255,0	0/0:110,0:110:100:0,255,255	0/0:86,0:86:100:0,255,255	1/1:0,76:76:100:255,228,0	0/0:73,0:73:100:0,219,255	0/0:78,0:78:100:0,234,255	0/0:68,0:68:100:0,204,255	0/0:113,0:113:100:0,255,255	0/0:86,0:86:100:0,255,255	0/0:100,0:100:100:0,255,255	0/0:88,0:88:100:0,255,255	0/0:111,0:111:100:0,255,255	0/0:119,0:119:100:0,255,255	0/0:84,0:84:100:0,253,255	0/0:95,0:95:100:0,255,255	0/0:102,0:102:100:0,255,255	0/0:57,0:57:100:0,171,255	0/0:87,0:87:100:0,255,255	0/0:97,0:97:100:0,255,255	0/0:92,0:92:100:0,255,255	0/0:86,0:86:100:0,255,255	0/0:79,0:79:100:0,237,255	1/1:0,163:163:100:255,255,0	1/1:0,222:222:100:255,255,0	0/0:74,4:78:99:0,91,255	1/1:1,162:163:100:255,255,0	1/1:0,142:142:100:255,255,0	1/1:0,198:198:100:255,255,0	0/0:77,0:77:100:0,231,255	0/0:61,0:61:100:0,183,255	0/0:65,1:66:100:0,162,255	0/0:100,0:100:100:0,255,255	1/1:0,62:62:100:255,186,0	0/0:88,0:88:100:0,255,255	0/0:82,0:82:100:0,247,255	0/0:73,0:73:100:0,219,255	0/0:73,0:73:100:0,219,255	0/0:90,0:90:100:0,255,255	0/0:49,0:49:99:0,147,255	0/0:75,0:75:100:0,225,255	0/0:60,0:60:100:0,180,255	0/0:89,0:89:100:0,255,255	0/0:63,0:63:100:0,189,255	0/0:109,1:110:100:0,255,255	0/0:43,0:43:99:0,129,255	0/0:77,0:77:100:0,231,255
ARME14_CTG_03	1960789	SARME14_CTG_03_1960789	C	T	.	PASS	AB=0;ABP=0;AC=3;AF=0.011236;AN=267;ANN=T|upstream_gene_variant|MODIFIER|EKO05_002238-T1.cds|GENE_EKO05_002238-T1.cds|transcript|EKO05_002238-T1|protein_coding||c.-4368G>A|||||4368|,T|upstream_gene_variant|MODIFIER|EKO05_002239-T1.cds|GENE_EKO05_002239-T1.cds|transcript|EKO05_002239-T1|protein_coding||c.-64C>T|||||64|,T|upstream_gene_variant|MODIFIER|EKO05_002239-T2.cds|GENE_EKO05_002239-T2.cds|transcript|EKO05_002239-T2|protein_coding||c.-64C>T|||||64|,T|upstream_gene_variant|MODIFIER|EKO05_002241-T1.cds|GENE_EKO05_002241-T1.cds|transcript|EKO05_002241-T1|protein_coding||c.-4615C>T|||||4615|,T|downstream_gene_variant|MODIFIER|EKO05_002240|EKO05_002240|transcript|EKO05_002240-T1|protein_coding||c.*3551G>A|||||3551|,T|intergenic_region|MODIFIER|EKO05_002238-EKO05_002239|EKO05_002238-EKO05_002239|intergenic_region|EKO05_002238-EKO05_002239|||n.1960789C>T||||||;AO=396;CIGAR=1X;DPB=26250;DPRA=1.32619;EPP=5.66432;EPPR=190.238;GTI=0;LEN=1;MEANALT=1.25;MQM=60;MQMR=59.9978;NS=267;NUMALT=1;ODDS=19.3733;PAIRED=0.997475;PAIREDR=0.998683;PAO=0;PQA=0;PQR=0;PRO=0;QA=13726;QR=939813;RO=25818;RPL=207;RPP=4.78696;RPPR=19.1457;RPR=189;RUN=1;SAF=216;SAP=10.1169;SAR=180;SRF=14575;SRP=936.784;SRR=11243;TYPE=snp;technology.Illumina=1;DP=24071	GT:AD:DP:GQ:PL	0/0:62,0:62:100:0,186,255	0/0:64,0:64:100:0,192,255	0/0:66,0:66:100:0,198,255	0/0:43,0:43:99:0,129,255	0/0:89,0:89:100:0,255,255	0/0:70,0:70:100:0,210,255	0/0:108,0:108:100:0,255,255	0/0:83,0:83:100:0,250,255	0/0:115,0:115:100:0,255,255	0/0:55,0:55:100:0,165,255	0/0:113,0:113:100:0,255,255	0/0:107,0:107:100:0,255,255	0/0:41,0:41:99:0,123,255	0/0:81,0:81:100:0,244,255	0/0:116,0:116:100:0,255,255	0/0:74,0:74:100:0,222,255	0/0:89,0:89:100:0,255,255	0/0:66,0:66:100:0,198,255	0/0:92,0:92:100:0,255,255	0/0:105,0:105:100:0,255,255	0/0:81,0:81:100:0,244,255	0/0:90,0:90:100:0,255,255	0/0:65,0:65:100:0,195,255	0/0:112,0:112:100:0,255,255	0/0:76,0:76:100:0,228,255	0/0:77,0:77:100:0,231,255	0/0:96,0:96:100:0,255,255	0/0:64,0:64:100:0,192,255	0/0:112,0:112:100:0,255,255	0/0:103,0:103:100:0,255,255	0/0:102,0:102:100:0,255,255	0/0:79,0:79:100:0,237,255	0/0:88,0:88:100:0,255,255	0/0:67,0:67:100:0,201,255	0/0:86,0:86:100:0,255,255	0/0:87,0:87:100:0,255,255	0/0:92,0:92:100:0,255,255	0/0:116,0:116:100:0,255,255	0/0:85,0:85:100:0,255,255	0/0:70,0:70:100:0,210,255	0/0:93,0:93:100:0,255,255	0/0:114,0:114:100:0,255,255	0/0:72,0:72:100:0,216,255	0/0:74,0:74:100:0,222,255	0/0:103,0:103:100:0,255,255	0/0:92,0:92:100:0,255,255	0/0:67,0:67:100:0,201,255	0/0:82,0:82:100:0,247,255	0/0:67,0:67:100:0,201,255	0/0:430,0:430:100:0,255,255	0/0:90,0:90:100:0,255,255	0/0:72,0:72:100:0,216,255	0/0:114,0:114:100:0,255,255	0/0:86,0:86:100:0,255,255	0/0:79,0:79:100:0,237,255	0/0:81,0:81:100:0,244,255	0/0:95,0:95:100:0,255,255	0/0:81,0:81:100:0,244,255	0/0:94,0:94:100:0,255,255	0/0:78,0:78:100:0,234,255	0/0:103,0:103:100:0,255,255	0/0:80,0:80:100:0,240,255	0/0:71,0:71:100:0,213,255	0/0:65,0:65:100:0,195,255	0/0:80,0:80:100:0,240,255	0/0:59,0:59:100:0,177,255	0/0:73,0:73:100:0,219,255	0/0:67,0:67:100:0,201,255	0/0:76,0:76:100:0,228,255	0/0:188,0:188:100:0,255,255	0/0:59,0:59:100:0,177,255	0/0:89,0:89:100:0,255,255	0/0:75,0:75:100:0,225,255	0/0:96,0:96:100:0,255,255	0/0:100,0:100:100:0,255,255	0/0:63,0:63:100:0,189,255	0/0:88,0:88:100:0,255,255	0/0:113,0:113:100:0,255,255	0/0:83,0:83:100:0,250,255	0/0:98,0:98:100:0,255,255	0/0:91,0:91:100:0,255,255	0/0:115,0:115:100:0,255,255	0/0:65,0:65:100:0,195,255	0/0:81,0:81:100:0,244,255	0/0:95,0:95:100:0,255,255	0/0:70,0:70:100:0,210,255	0/0:103,0:103:100:0,255,255	0/0:93,0:93:100:0,255,255	0/0:102,0:102:100:0,255,255	0/0:99,0:99:100:0,255,255	0/0:93,0:93:100:0,255,255	0/0:109,0:109:100:0,255,255	0/0:100,0:100:100:0,255,255	0/0:58,0:58:100:0,174,255	0/0:95,0:95:100:0,255,255	0/0:91,0:91:100:0,255,255	0/0:76,0:76:100:0,228,255	0/0:75,0:75:100:0,225,255	0/0:85,0:85:100:0,255,255	0/0:88,0:88:100:0,255,255	1/1:0,127:127:100:255,255,0	1/1:0,118:118:100:255,255,0	1/1:0,150:150:100:255,255,0	0/0:107,0:107:100:0,255,255	0/0:98,0:98:100:0,255,255	0/0:108,0:108:100:0,255,255	0/0:117,0:117:100:0,255,255	0/0:109,0:109:100:0,255,255	0/0:89,0:89:100:0,255,255	0/0:112,0:112:100:0,255,255	0/0:120,0:120:100:0,255,255	0/0:85,0:85:100:0,255,255	0/0:103,0:103:100:0,255,255	0/0:112,0:112:100:0,255,255	0/0:102,0:102:100:0,255,255	0/0:101,0:101:100:0,255,255	0/0:119,0:119:100:0,255,255	0/0:162,0:162:100:0,255,255	0/0:163,0:163:100:0,255,255	0/0:108,0:108:100:0,255,255	0/0:120,0:120:100:0,255,255	0/0:126,0:126:100:0,255,255	0/0:161,0:161:100:0,255,255	0/0:122,1:123:100:0,255,255	0/0:171,0:171:100:0,255,255	0/0:119,0:119:100:0,255,255	0/0:133,0:133:100:0,255,255	0/0:125,0:125:100:0,255,255	0/0:107,0:107:100:0,255,255	0/0:123,0:123:100:0,255,255	0/0:114,0:114:100:0,255,255	0/0:107,0:107:100:0,255,255	0/0:101,0:101:100:0,255,255	0/0:120,0:120:100:0,255,255	0/0:132,0:132:100:0,255,255	0/0:113,0:113:100:0,255,255	0/0:119,0:119:100:0,255,255	0/0:132,0:132:100:0,255,255	0/0:109,0:109:100:0,255,255	0/0:132,0:132:100:0,255,255	0/0:151,0:151:100:0,255,255	0/0:100,0:100:100:0,255,255	0/0:139,0:139:100:0,255,255	0/0:123,0:123:100:0,255,255	0/0:103,0:103:100:0,255,255	0/0:142,0:142:100:0,255,255	0/0:101,0:101:100:0,255,255	0/0:110,0:110:100:0,255,255	0/0:94,0:94:100:0,255,255	0/0:130,0:130:100:0,255,255	0/0:158,0:158:100:0,255,255	0/0:114,0:114:100:0,255,255	0/0:152,0:152:100:0,255,255	0/0:132,0:132:100:0,255,255	0/0:117,0:117:100:0,255,255	0/0:158,0:158:100:0,255,255	0/0:112,0:112:100:0,255,255	0/0:112,0:112:100:0,255,255	0/0:120,0:120:100:0,255,255	0/0:155,0:155:100:0,255,255	0/0:103,0:103:100:0,255,255	0/0:139,0:139:100:0,255,255	0/0:148,0:148:100:0,255,255	0/0:135,0:135:100:0,255,255	0/0:147,0:147:100:0,255,255	0/0:125,0:125:100:0,255,255	0/0:139,0:139:100:0,255,255	0/0:118,0:118:100:0,255,255	0/0:133,0:133:100:0,255,255	0/0:120,0:120:100:0,255,255	0/0:131,0:131:100:0,255,255	0/0:90,0:90:100:0,255,255	0/0:105,0:105:100:0,255,255	0/0:127,0:127:100:0,255,255	0/0:101,0:101:100:0,255,255	0/0:111,0:111:100:0,255,255	0/0:169,0:169:100:0,255,255	0/0:78,0:78:100:0,234,255	0/0:93,0:93:100:0,255,255	0/0:138,0:138:100:0,255,255	0/0:123,0:123:100:0,255,255	0/0:116,0:116:100:0,255,255	0/0:107,0:107:100:0,255,255	0/0:120,0:120:100:0,255,255	0/0:129,0:129:100:0,255,255	0/0:158,0:158:100:0,255,255	0/0:140,0:140:100:0,255,255	0/0:88,0:88:100:0,255,255	0/0:108,0:108:100:0,255,255	0/0:116,0:116:100:0,255,255	0/0:101,0:101:100:0,255,255	0/0:135,0:135:100:0,255,255	0/0:112,0:112:100:0,255,255	0/0:118,0:118:100:0,255,255	0/0:113,0:113:100:0,255,255	0/0:144,0:144:100:0,255,255	0/0:160,0:160:100:0,255,255	0/0:124,0:124:100:0,255,255	0/0:119,0:119:100:0,255,255	0/0:128,0:128:100:0,255,255	0/0:69,0:69:100:0,207,255	0/0:130,0:130:100:0,255,255	0/0:137,0:137:100:0,255,255	0/0:104,0:104:100:0,255,255	0/0:97,0:97:100:0,255,255	0/0:102,0:102:100:0,255,255	0/0:177,0:177:100:0,255,255	0/0:215,0:215:100:0,255,255	0/0:75,0:75:100:0,225,255	0/0:144,0:144:100:0,255,255	0/0:127,0:127:100:0,255,255	0/0:203,0:203:100:0,255,255	0/0:76,0:76:100:0,228,255	0/0:62,0:62:100:0,186,255	0/0:57,0:57:100:0,171,255	0/0:84,0:84:100:0,253,255	0/0:62,0:62:100:0,186,255	0/0:85,0:85:100:0,255,255	0/0:68,0:68:100:0,204,255	0/0:66,0:66:100:0,198,255	0/0:78,0:78:100:0,234,255	0/0:104,0:104:100:0,255,255	0/0:55,0:55:100:0,165,255	0/0:65,0:65:100:0,195,255	0/0:40,0:40:99:0,120,255	0/0:94,0:94:100:0,255,255	0/0:63,0:63:100:0,189,255	0/0:128,0:128:100:0,255,255	0/0:57,0:57:100:0,171,255	0/0:57,0:57:100:0,171,255
ARME14_CTG_03	2005739	SARME14_CTG_03_2005739	T	C	.	PASS	AB=0;ABP=0;AC=3;AF=0.011236;AN=267;ANN=C|intergenic_region|MODIFIER|EKO05_002252-EKO05_002253|EKO05_002252-EKO05_002253|intergenic_region|EKO05_002252-EKO05_002253|||n.2005739T>C||||||;AO=256;CIGAR=1X;DPB=22320;DPRA=1.02867;EPP=4.67283;EPPR=4.83326;GTI=0;LEN=1;MEANALT=1.2;MQM=60;MQMR=59.9567;NS=267;NUMALT=1;ODDS=109.357;PAIRED=1;PAIREDR=0.998593;PAO=0;PQA=0;PQR=0;PRO=0;QA=8999;QR=796027;RO=22032;RPL=154;RPP=25.9465;RPPR=944.07;RPR=102;RUN=1;SAF=109;SAP=15.2588;SAR=147;SRF=9513;SRP=893.601;SRR=12519;TYPE=snp;technology.Illumina=1;DP=19818	GT:AD:DP:GQ:PL	0/0:69,0:69:100:0,207,255	0/0:84,0:84:100:0,253,255	0/0:86,0:86:100:0,255,255	0/0:32,0:32:99:0,96,255	0/0:101,0:101:100:0,255,255	0/0:80,0:80:100:0,240,255	0/0:115,0:115:100:0,255,255	0/0:101,0:101:100:0,255,255	0/0:109,0:109:100:0,255,255	0/0:70,0:70:100:0,210,255	0/0:168,0:168:100:0,255,255	0/0:118,0:118:100:0,255,255	0/0:47,0:47:99:0,141,255	0/0:50,0:50:99:0,150,255	0/0:70,0:70:100:0,210,255	0/0:72,0:72:100:0,216,255	0/0:64,0:64:100:0,192,255	0/0:55,0:55:100:0,165,255	0/0:77,0:77:100:0,231,255	0/0:78,0:78:100:0,234,255	0/0:61,0:61:100:0,183,255	0/0:60,0:60:100:0,180,255	0/0:58,0:58:100:0,174,255	0/0:78,0:78:100:0,234,255	0/0:68,0:68:100:0,204,255	0/0:63,0:63:100:0,189,255	0/0:81,0:81:100:0,244,255	0/0:53,0:53:99:0,159,255	0/0:92,0:92:100:0,255,255	0/0:84,0:84:100:0,253,255	0/0:62,0:62:100:0,186,255	0/0:63,0:63:100:0,189,255	0/0:93,0:93:100:0,255,255	0/0:61,0:61:100:0,183,255	0/0:63,0:63:100:0,189,255	0/0:80,0:80:100:0,240,255	0/0:71,0:71:100:0,213,255	0/0:91,0:91:100:0,255,255	0/0:76,0:76:100:0,228,255	0/0:52,0:52:99:0,156,255	0/0:68,0:68:100:0,204,255	0/0:86,0:86:100:0,255,255	0/0:61,0:61:100:0,183,255	0/0:69,0:69:100:0,207,255	0/0:88,0:88:100:0,255,255	0/0:40,0:40:99:0,120,255	0/0:52,0:52:99:0,156,255	0/0:63,0:63:100:0,189,255	0/0:74,0:74:100:0,222,255	0/0:354,0:354:100:0,255,255	0/0:83,0:83:100:0,250,255	0/0:52,0:52:99:0,156,255	0/0:80,0:80:100:0,240,255	0/0:66,0:66:100:0,198,255	0/0:58,0:58:100:0,174,255	0/0:60,0:60:100:0,180,255	0/0:64,0:64:100:0,192,255	0/0:59,0:59:100:0,177,255	0/0:71,0:71:100:0,213,255	0/0:52,0:52:99:0,156,255	0/0:63,0:63:100:0,189,255	0/0:51,0:51:99:0,153,255	0/0:48,0:48:99:0,144,255	0/0:43,0:43:99:0,129,255	0/0:65,0:65:100:0,195,255	0/0:40,0:40:99:0,120,255	0/0:41,0:41:99:0,123,255	0/0:58,0:58:100:0,174,255	0/0:61,0:61:100:0,183,255	0/0:113,0:113:100:0,255,255	0/0:58,0:58:100:0,174,255	0/0:59,0:59:100:0,177,255	0/0:56,0:56:100:0,168,255	0/0:56,0:56:100:0,168,255	0/0:91,0:91:100:0,255,255	0/0:60,0:60:100:0,180,255	0/0:59,0:59:100:0,177,255	0/0:62,0:62:100:0,186,255	0/0:64,0:64:100:0,192,255	0/0:75,0:75:100:0,225,255	0/0:52,0:52:99:0,156,255	0/0:85,0:85:100:0,255,255	0/0:55,0:55:100:0,165,255	0/0:81,0:81:100:0,244,255	0/0:80,0:80:100:0,240,255	0/0:79,0:79:100:0,237,255	0/0:73,0:73:100:0,219,255	0/0:72,0:72:100:0,216,255	0/0:65,0:65:100:0,195,255	0/0:87,0:87:100:0,255,255	0/0:66,0:66:100:0,198,255	0/0:93,0:93:100:0,255,255	0/0:99,0:99:100:0,255,255	0/0:61,0:61:100:0,183,255	0/0:70,0:70:100:0,210,255	0/0:56,0:56:100:0,168,255	0/0:54,0:54:100:0,162,255	0/0:58,1:59:99:0,142,255	0/0:59,0:59:100:0,177,255	0/0:52,0:52:99:0,156,255	0/0:60,0:60:100:0,180,255	0/0:86,0:86:100:0,255,255	0/0:115,0:115:100:0,255,255	0/0:77,0:77:100:0,231,255	0/0:90,0:90:100:0,255,255	0/0:81,0:81:100:0,244,255	0/0:106,0:106:100:0,255,255	0/0:72,0:72:100:0,216,255	0/0:73,0:73:100:0,219,255	0/0:93,0:93:100:0,255,255	0/0:76,0:76:100:0,228,255	0/0:82,0:82:100:0,247,255	0/0:80,0:80:100:0,240,255	0/0:91,0:91:100:0,255,255	0/0:109,0:109:100:0,255,255	0/0:68,0:68:100:0,204,255	0/0:89,0:89:100:0,255,255	0/0:124,0:124:100:0,255,255	0/0:141,0:141:100:0,255,255	0/0:81,0:81:100:0,244,255	0/0:94,0:94:100:0,255,255	0/0:94,0:94:100:0,255,255	0/0:117,0:117:100:0,255,255	0/0:121,0:121:100:0,255,255	0/0:112,0:112:100:0,255,255	0/0:95,0:95:100:0,255,255	0/0:126,0:126:100:0,255,255	0/0:107,0:107:100:0,255,255	0/0:86,0:86:100:0,255,255	0/0:73,0:73:100:0,219,255	0/0:103,0:103:100:0,255,255	0/0:78,0:78:100:0,234,255	0/0:95,0:95:100:0,255,255	0/0:76,0:76:100:0,228,255	0/0:81,0:81:100:0,244,255	0/0:69,0:69:100:0,207,255	0/0:125,0:125:100:0,255,255	0/0:125,1:126:100:0,255,255	0/0:95,0:95:100:0,255,255	0/0:105,0:105:100:0,255,255	0/0:117,0:117:100:0,255,255	0/0:83,0:83:100:0,250,255	0/0:106,0:106:100:0,255,255	1/1:1,83:84:100:255,216,0	1/1:0,72:72:100:255,216,0	0/0:111,0:111:100:0,255,255	0/0:82,0:82:100:0,247,255	1/1:0,94:94:100:255,255,0	0/0:72,0:72:100:0,216,255	0/0:89,0:89:100:0,255,255	0/0:101,0:101:100:0,255,255	0/0:86,0:86:100:0,255,255	0/0:121,0:121:100:0,255,255	0/0:101,0:101:100:0,255,255	0/0:97,0:97:100:0,255,255	0/0:111,0:111:100:0,255,255	0/0:109,0:109:100:0,255,255	0/0:110,1:111:100:0,255,255	0/0:78,1:79:100:0,202,255	0/0:109,0:109:100:0,255,255	0/0:75,0:75:100:0,225,255	0/0:107,0:107:100:0,255,255	0/0:104,0:104:100:0,255,255	0/0:111,0:111:100:0,255,255	0/0:86,0:86:100:0,255,255	0/0:108,0:108:100:0,255,255	0/0:114,0:114:100:0,255,255	0/0:72,0:72:100:0,216,255	0/0:103,0:103:100:0,255,255	0/0:97,0:97:100:0,255,255	0/0:94,0:94:100:0,255,255	0/0:91,0:91:100:0,255,255	0/0:82,0:82:100:0,247,255	0/0:106,0:106:100:0,255,255	0/0:109,0:109:100:0,255,255	0/0:84,0:84:100:0,253,255	0/0:129,0:129:100:0,255,255	0/0:52,0:52:99:0,156,255	0/0:75,0:75:100:0,225,255	0/0:99,0:99:100:0,255,255	0/0:77,1:78:100:0,199,255	0/0:108,0:108:100:0,255,255	0/0:89,0:89:100:0,255,255	0/0:87,0:87:100:0,255,255	0/0:83,0:83:100:0,250,255	0/0:132,0:132:100:0,255,255	0/0:102,0:102:100:0,255,255	0/0:85,0:85:100:0,255,255	0/0:82,0:82:100:0,247,255	0/0:66,0:66:100:0,198,255	0/0:60,0:60:100:0,180,255	0/0:93,0:93:100:0,255,255	0/0:88,0:88:100:0,255,255	0/0:94,0:94:100:0,255,255	0/0:89,0:89:100:0,255,255	0/0:120,0:120:100:0,255,255	0/0:125,0:125:100:0,255,255	0/0:97,0:97:100:0,255,255	0/0:83,0:83:100:0,250,255	0/0:84,0:84:100:0,253,255	0/0:41,0:41:99:0,123,255	0/0:90,0:90:100:0,255,255	0/0:103,0:103:100:0,255,255	0/0:94,0:94:100:0,255,255	0/0:74,0:74:100:0,222,255	0/0:67,0:67:100:0,201,255	0/0:198,0:198:100:0,255,255	0/0:229,0:229:100:0,255,255	0/0:65,0:65:100:0,195,255	0/0:176,0:176:100:0,255,255	0/0:161,0:161:100:0,255,255	0/0:254,0:254:100:0,255,255	0/0:72,0:72:100:0,216,255	0/0:55,0:55:100:0,165,255	0/0:82,0:82:100:0,247,255	0/0:123,0:123:100:0,255,255	0/0:70,0:70:100:0,210,255	0/0:74,0:74:100:0,222,255	0/0:65,0:65:100:0,195,255	0/0:73,0:73:100:0,219,255	0/0:71,0:71:100:0,213,255	0/0:106,0:106:100:0,255,255	0/0:56,0:56:100:0,168,255	0/0:54,0:54:100:0,162,255	0/0:93,0:93:100:0,255,255	0/0:107,1:108:100:0,255,255	0/0:105,0:105:100:0,255,255	0/0:147,0:147:100:0,255,255	0/0:84,0:84:100:0,253,255	0/0:101,0:101:100:0,255,255
ARME14_CTG_03	2007414	SARME14_CTG_03_2007414	A	G	.	PASS	AB=0;ABP=0;AC=3;AF=0.011236;AN=267;ANN=G|intergenic_region|MODIFIER|EKO05_002252-EKO05_002253|EKO05_002252-EKO05_002253|intergenic_region|EKO05_002252-EKO05_002253|||n.2007414A>G||||||;AO=291;CIGAR=1X;DPB=23334;DPRA=1.09353;EPP=3.19685;EPPR=521.682;GTI=0;LEN=1;MEANALT=1;MQM=59.5292;MQMR=58.2322;NS=267;NUMALT=1;ODDS=115.413;PAIRED=0.996564;PAIREDR=0.998999;PAO=0;PQA=0;PQR=0;PRO=0;QA=10512;QR=827832;RO=22983;RPL=123;RPP=18.1211;RPPR=1816.41;RPR=168;RUN=1;SAF=104;SAP=54.4167;SAR=187;SRF=8341;SRP=3754.18;SRR=14642;TYPE=snp;technology.Illumina=1;DP=20555	GT:AD:DP:GQ:PL	0/0:75,0:75:100:0,225,255	0/0:84,0:84:100:0,253,255	0/0:93,0:93:100:0,255,255	0/0:26,0:26:99:0,78,255	0/0:82,0:82:100:0,247,255	0/0:92,0:92:100:0,255,255	0/0:118,0:118:100:0,255,255	0/0:106,0:106:100:0,255,255	0/0:165,0:165:100:0,255,255	0/0:80,0:80:100:0,240,255	0/0:181,0:181:100:0,255,255	0/0:116,0:116:100:0,255,255	0/0:50,0:50:99:0,150,255	0/0:58,0:58:100:0,174,255	0/0:59,0:59:100:0,177,255	0/0:61,0:61:100:0,183,255	0/0:88,0:88:100:0,255,255	0/0:65,0:65:100:0,195,255	0/0:96,0:96:100:0,255,255	0/0:72,0:72:100:0,216,255	0/0:53,0:53:99:0,159,255	0/0:69,0:69:100:0,207,255	0/0:75,0:75:100:0,225,255	0/0:94,0:94:100:0,255,255	0/0:62,0:62:100:0,186,255	0/0:79,0:79:100:0,237,255	0/0:67,0:67:100:0,201,255	0/0:59,0:59:100:0,177,255	0/0:109,0:109:100:0,255,255	0/0:79,0:79:100:0,237,255	0/0:79,0:79:100:0,237,255	0/0:68,0:68:100:0,204,255	0/0:78,0:78:100:0,234,255	0/0:56,0:56:100:0,168,255	0/0:71,0:71:100:0,213,255	0/0:85,0:85:100:0,255,255	0/0:67,0:67:100:0,201,255	0/0:94,0:94:100:0,255,255	0/0:66,0:66:100:0,198,255	0/0:61,0:61:100:0,183,255	0/0:70,0:70:100:0,210,255	0/0:75,0:75:100:0,225,255	0/0:54,0:54:100:0,162,255	0/0:70,0:70:100:0,210,255	0/0:73,0:73:100:0,219,255	0/0:68,0:68:100:0,204,255	0/0:64,0:64:100:0,192,255	0/0:73,0:73:100:0,219,255	0/0:65,0:65:100:0,195,255	0/0:310,0:310:100:0,255,255	0/0:67,0:67:100:0,201,255	0/0:71,0:71:100:0,213,255	0/0:71,0:71:100:0,213,255	0/0:63,0:63:100:0,189,255	0/0:42,0:42:99:0,126,255	0/0:69,0:69:100:0,207,255	0/0:83,0:83:100:0,250,255	0/0:65,0:65:100:0,195,255	0/0:67,0:67:100:0,201,255	0/0:71,0:71:100:0,213,255	0/0:72,0:72:100:0,216,255	0/0:71,0:71:100:0,213,255	0/0:64,0:64:100:0,192,255	0/0:44,0:44:99:0,132,255	0/0:72,0:72:100:0,216,255	0/0:42,0:42:99:0,126,255	0/0:45,0:45:99:0,135,255	0/0:57,0:57:100:0,171,255	0/0:77,0:77:100:0,231,255	0/0:148,0:148:100:0,255,255	0/0:52,0:52:99:0,156,255	0/0:61,0:61:100:0,183,255	0/0:66,0:66:100:0,198,255	0/0:63,0:63:100:0,189,255	0/0:81,0:81:100:0,244,255	0/0:72,0:72:100:0,216,255	0/0:60,0:60:100:0,180,255	0/0:77,0:77:100:0,231,255	0/0:64,0:64:100:0,192,255	0/0:84,0:84:100:0,253,255	0/0:61,0:61:100:0,183,255	0/0:112,0:112:100:0,255,255	1/1:0,67:67:100:255,201,0	0/0:61,0:61:100:0,183,255	0/0:58,0:58:100:0,174,255	0/0:61,0:61:100:0,183,255	0/0:89,0:89:100:0,255,255	0/0:61,0:61:100:0,183,255	0/0:87,0:87:100:0,255,255	0/0:81,0:81:100:0,244,255	0/0:62,0:62:100:0,186,255	0/0:91,0:91:100:0,255,255	0/0:78,0:78:100:0,234,255	0/0:64,0:64:100:0,192,255	0/0:88,0:88:100:0,255,255	0/0:70,0:70:100:0,210,255	0/0:59,0:59:100:0,177,255	0/0:54,0:54:100:0,162,255	0/0:78,0:78:100:0,234,255	0/0:46,0:46:99:0,138,255	0/0:84,0:84:100:0,253,255	0/0:83,0:83:100:0,250,255	0/0:104,0:104:100:0,255,255	0/0:79,0:79:100:0,237,255	0/0:70,0:70:100:0,210,255	0/0:80,0:80:100:0,240,255	0/0:77,0:77:100:0,231,255	0/0:82,0:82:100:0,247,255	0/0:81,0:81:100:0,244,255	0/0:96,0:96:100:0,255,255	0/0:85,0:85:100:0,255,255	0/0:81,0:81:100:0,244,255	0/0:88,0:88:100:0,255,255	0/0:95,0:95:100:0,255,255	0/0:97,0:97:100:0,255,255	0/0:74,0:74:100:0,222,255	0/0:119,0:119:100:0,255,255	0/0:135,0:135:100:0,255,255	0/0:147,0:147:100:0,255,255	0/0:88,0:88:100:0,255,255	0/0:88,0:88:100:0,255,255	0/0:81,0:81:100:0,244,255	0/0:121,0:121:100:0,255,255	0/0:121,0:121:100:0,255,255	0/0:89,0:89:100:0,255,255	0/0:83,0:83:100:0,250,255	0/0:106,0:106:100:0,255,255	0/0:93,1:94:100:0,247,255	0/0:62,0:62:100:0,186,255	0/0:89,0:89:100:0,255,255	0/0:81,0:81:100:0,244,255	0/0:82,0:82:100:0,247,255	0/0:97,0:97:100:0,255,255	0/0:78,0:78:100:0,234,255	0/0:85,0:85:100:0,255,255	0/0:87,0:87:100:0,255,255	0/0:126,0:126:100:0,255,255	0/0:100,0:100:100:0,255,255	0/0:87,0:87:100:0,255,255	0/0:98,0:98:100:0,255,255	1/1:0,106:106:100:255,255,0	0/0:77,0:77:100:0,231,255	0/0:129,0:129:100:0,255,255	0/0:85,0:85:100:0,255,255	0/0:106,0:106:100:0,255,255	0/0:82,0:82:100:0,247,255	0/0:84,0:84:100:0,253,255	0/0:88,0:88:100:0,255,255	0/0:77,0:77:100:0,231,255	0/0:96,0:96:100:0,255,255	0/0:106,0:106:100:0,255,255	0/0:88,0:88:100:0,255,255	0/0:131,0:131:100:0,255,255	0/0:88,0:88:100:0,255,255	0/0:79,0:79:100:0,237,255	0/0:92,0:92:100:0,255,255	0/0:109,0:109:100:0,255,255	0/0:132,0:132:100:0,255,255	0/0:82,0:82:100:0,247,255	0/0:117,0:117:100:0,255,255	0/0:71,0:71:100:0,213,255	0/0:103,0:103:100:0,255,255	1/1:0,116:116:100:255,255,0	0/0:109,0:109:100:0,255,255	0/0:92,0:92:100:0,255,255	0/0:106,0:106:100:0,255,255	0/0:89,0:89:100:0,255,255	0/0:84,0:84:100:0,253,255	0/0:118,0:118:100:0,255,255	0/0:122,0:122:100:0,255,255	0/0:105,0:105:100:0,255,255	0/0:75,0:75:100:0,225,255	0/0:71,0:71:100:0,213,255	0/0:122,0:122:100:0,255,255	0/0:80,0:80:100:0,240,255	0/0:87,0:87:100:0,255,255	0/0:144,0:144:100:0,255,255	0/0:62,0:62:100:0,186,255	0/0:76,0:76:100:0,228,255	0/0:137,0:137:100:0,255,255	0/0:104,0:104:100:0,255,255	0/0:110,0:110:100:0,255,255	0/0:87,0:87:100:0,255,255	0/0:100,0:100:100:0,255,255	0/0:107,0:107:100:0,255,255	0/0:107,0:107:100:0,255,255	0/0:99,0:99:100:0,255,255	0/0:75,0:75:100:0,225,255	0/0:72,0:72:100:0,216,255	0/0:78,0:78:100:0,234,255	0/0:77,0:77:100:0,231,255	0/0:92,0:92:100:0,255,255	0/0:101,0:101:100:0,255,255	0/0:102,0:102:100:0,255,255	0/0:86,0:86:100:0,255,255	0/0:132,0:132:100:0,255,255	0/0:123,0:123:100:0,255,255	0/0:79,0:79:100:0,237,255	0/0:93,0:93:100:0,255,255	0/0:101,0:101:100:0,255,255	0/0:56,0:56:100:0,168,255	0/0:88,0:88:100:0,255,255	0/0:103,0:103:100:0,255,255	0/0:93,1:94:100:0,247,255	0/0:63,0:63:100:0,189,255	0/0:80,0:80:100:0,240,255	0/0:209,0:209:100:0,255,255	0/0:237,0:237:100:0,255,255	0/0:96,0:96:100:0,255,255	0/0:198,0:198:100:0,255,255	0/0:188,0:188:100:0,255,255	0/0:323,0:323:100:0,255,255	0/0:87,0:87:100:0,255,255	0/0:84,0:84:100:0,253,255	0/0:83,0:83:100:0,250,255	0/0:102,0:102:100:0,255,255	0/0:73,0:73:100:0,219,255	0/0:69,0:69:100:0,207,255	0/0:78,0:78:100:0,234,255	0/0:71,0:71:100:0,213,255	0/0:82,0:82:100:0,247,255	0/0:95,0:95:100:0,255,255	0/0:60,0:60:100:0,180,255	0/0:80,0:80:100:0,240,255	0/0:111,0:111:100:0,255,255	0/0:115,0:115:100:0,255,255	0/0:103,0:103:100:0,255,255	0/0:188,0:188:100:0,255,255	0/0:92,0:92:100:0,255,255	0/0:70,0:70:100:0,210,255
ARME14_CTG_03	2012555	SARME14_CTG_03_2012555	T	C	.	PASS	AB=0;ABP=0;AC=3;AF=0.011236;AN=267;ANN=C|intergenic_region|MODIFIER|EKO05_002252-EKO05_002253|EKO05_002252-EKO05_002253|intergenic_region|EKO05_002252-EKO05_002253|||n.2012555T>C||||||;AO=205;CIGAR=1X;DPB=23306;DPRA=1.10626;EPP=5.39362;EPPR=725.475;GTI=0;LEN=1;MEANALT=1.33333;MQM=59.3512;MQMR=59.8759;NS=267;NUMALT=1;ODDS=166.335;PAIRED=1;PAIREDR=0.999219;PAO=0;PQA=0;PQR=0;PRO=0;QA=7302;QR=830669;RO=23062;RPL=87;RPP=13.1897;RPPR=50.2083;RPR=118;RUN=1;SAF=84;SAP=17.5115;SAR=121;SRF=10811;SRP=198.256;SRR=12251;TYPE=snp;technology.Illumina=1;DP=20479	GT:AD:DP:GQ:PL	0/0:88,0:88:100:0,255,255	0/0:101,0:101:100:0,255,255	0/0:92,0:92:100:0,255,255	0/0:37,0:37:99:0,111,255	0/0:107,0:107:100:0,255,255	0/0:79,0:79:100:0,237,255	0/0:137,0:137:100:0,255,255	0/0:126,0:126:100:0,255,255	0/0:124,0:124:100:0,255,255	0/0:93,1:94:100:0,247,255	0/0:164,0:164:100:0,255,255	0/0:105,0:105:100:0,255,255	0/0:47,0:47:99:0,141,255	0/0:76,0:76:100:0,228,255	0/0:62,0:62:100:0,186,255	0/0:72,0:72:100:0,216,255	0/0:66,0:66:100:0,198,255	0/0:43,0:43:99:0,129,255	0/0:78,0:78:100:0,234,255	0/0:82,0:82:100:0,247,255	0/0:83,0:83:100:0,250,255	0/0:52,0:52:99:0,156,255	0/0:71,0:71:100:0,213,255	0/0:88,0:88:100:0,255,255	0/0:63,0:63:100:0,189,255	0/0:53,0:53:99:0,159,255	0/0:75,0:75:100:0,225,255	0/0:61,0:61:100:0,183,255	0/0:99,0:99:100:0,255,255	0/0:75,0:75:100:0,225,255	0/0:90,0:90:100:0,255,255	0/0:56,0:56:100:0,168,255	0/0:100,0:100:100:0,255,255	0/0:70,0:70:100:0,210,255	0/0:70,0:70:100:0,210,255	0/0:62,0:62:100:0,186,255	0/0:67,0:67:100:0,201,255	0/0:76,0:76:100:0,228,255	0/0:53,0:53:99:0,159,255	0/0:60,0:60:100:0,180,255	0/0:60,0:60:100:0,180,255	0/0:66,0:66:100:0,198,255	0/0:47,0:47:99:0,141,255	0/0:52,0:52:99:0,156,255	0/0:81,0:81:100:0,244,255	0/0:57,0:57:100:0,171,255	0/0:53,0:53:99:0,159,255	0/0:82,0:82:100:0,247,255	0/0:76,0:76:100:0,228,255	0/0:297,0:297:100:0,255,255	0/0:54,0:54:100:0,162,255	0/0:50,0:50:99:0,150,255	0/0:85,0:85:100:0,255,255	0/0:75,0:75:100:0,225,255	0/0:62,0:62:100:0,186,255	0/0:59,0:59:100:0,177,255	0/0:71,0:71:100:0,213,255	0/0:64,0:64:100:0,192,255	0/0:63,0:63:100:0,189,255	0/0:53,0:53:99:0,159,255	0/0:70,0:70:100:0,210,255	0/0:54,0:54:100:0,162,255	0/0:69,0:69:100:0,207,255	0/0:58,0:58:100:0,174,255	0/0:52,0:52:99:0,156,255	0/0:50,0:50:99:0,150,255	0/0:58,0:58:100:0,174,255	0/0:42,0:42:99:0,126,255	0/0:43,0:43:99:0,129,255	0/0:131,0:131:100:0,255,255	0/0:55,0:55:100:0,165,255	0/0:53,0:53:99:0,159,255	0/0:48,0:48:99:0,144,255	0/0:61,0:61:100:0,183,255	0/0:97,0:97:100:0,255,255	0/0:62,0:62:100:0,186,255	0/0:59,0:59:100:0,177,255	1/1:0,67:67:100:255,201,0	0/0:71,0:71:100:0,213,255	1/1:0,66:66:100:255,198,0	1/1:0,69:69:100:255,207,0	0/0:87,0:87:100:0,255,255	0/0:72,0:72:100:0,216,255	0/0:76,0:76:100:0,228,255	0/0:79,0:79:100:0,237,255	0/0:58,0:58:100:0,174,255	0/0:66,0:66:100:0,198,255	0/0:72,0:72:100:0,216,255	0/0:99,0:99:100:0,255,255	0/0:99,0:99:100:0,255,255	0/0:53,0:53:99:0,159,255	0/0:98,0:98:100:0,255,255	0/0:65,0:65:100:0,195,255	0/0:49,0:49:99:0,147,255	0/0:67,0:67:100:0,201,255	0/0:74,0:74:100:0,222,255	0/0:65,0:65:100:0,195,255	0/0:57,0:57:100:0,171,255	0/0:75,0:75:100:0,225,255	0/0:48,0:48:99:0,144,255	0/0:76,0:76:100:0,228,255	0/0:84,0:84:100:0,253,255	0/0:102,0:102:100:0,255,255	0/0:88,0:88:100:0,255,255	0/0:79,0:79:100:0,237,255	0/0:90,0:90:100:0,255,255	0/0:91,0:91:100:0,255,255	0/0:92,0:92:100:0,255,255	0/0:80,0:80:100:0,240,255	0/0:85,0:85:100:0,255,255	0/0:82,0:82:100:0,247,255	0/0:74,0:74:100:0,222,255	0/0:74,0:74:100:0,222,255	0/0:91,0:91:100:0,255,255	0/0:86,0:86:100:0,255,255	0/0:71,0:71:100:0,213,255	0/0:94,0:94:100:0,255,255	0/0:110,0:110:100:0,255,255	0/0:144,0:144:100:0,255,255	0/0:75,0:75:100:0,225,255	0/0:118,0:118:100:0,255,255	0/0:90,0:90:100:0,255,255	0/0:135,0:135:100:0,255,255	0/0:111,0:111:100:0,255,255	0/0:124,0:124:100:0,255,255	0/0:107,0:107:100:0,255,255	0/0:98,0:98:100:0,255,255	0/0:92,0:92:100:0,255,255	0/0:95,0:95:100:0,255,255	0/0:88,0:88:100:0,255,255	0/0:100,0:100:100:0,255,255	0/0:78,0:78:100:0,234,255	0/0:92,0:92:100:0,255,255	0/0:76,0:76:100:0,228,255	0/0:79,0:79:100:0,237,255	0/0:77,0:77:100:0,231,255	0/0:105,0:105:100:0,255,255	0/0:97,0:97:100:0,255,255	0/0:87,0:87:100:0,255,255	0/0:85,0:85:100:0,255,255	0/0:105,0:105:100:0,255,255	0/0:73,0:73:100:0,219,255	0/0:112,0:112:100:0,255,255	0/0:98,0:98:100:0,255,255	0/0:69,0:69:100:0,207,255	0/0:108,0:108:100:0,255,255	0/0:75,0:75:100:0,225,255	0/0:81,0:81:100:0,244,255	0/0:75,0:75:100:0,225,255	0/0:94,0:94:100:0,255,255	0/0:89,0:89:100:0,255,255	0/0:82,0:82:100:0,247,255	0/0:139,0:139:100:0,255,255	0/0:93,0:93:100:0,255,255	0/0:84,0:84:100:0,253,255	0/0:104,0:104:100:0,255,255	0/0:99,0:99:100:0,255,255	0/0:104,0:104:100:0,255,255	0/0:93,0:93:100:0,255,255	0/0:103,0:103:100:0,255,255	0/0:68,0:68:100:0,204,255	0/0:104,0:104:100:0,255,255	0/0:111,0:111:100:0,255,255	0/0:121,0:121:100:0,255,255	0/0:106,0:106:100:0,255,255	0/0:88,0:88:100:0,255,255	0/0:100,0:100:100:0,255,255	0/0:101,0:101:100:0,255,255	0/0:135,0:135:100:0,255,255	0/0:111,0:111:100:0,255,255	0/0:106,0:106:100:0,255,255	0/0:79,0:79:100:0,237,255	0/0:76,0:76:100:0,228,255	0/0:114,0:114:100:0,255,255	0/0:93,0:93:100:0,255,255	0/0:76,0:76:100:0,228,255	0/0:147,0:147:100:0,255,255	0/0:60,0:60:100:0,180,255	0/0:63,0:63:100:0,189,255	0/0:117,0:117:100:0,255,255	0/0:74,0:74:100:0,222,255	0/0:104,0:104:100:0,255,255	0/0:84,0:84:100:0,253,255	0/0:96,0:96:100:0,255,255	0/0:108,0:108:100:0,255,255	0/0:120,0:120:100:0,255,255	0/0:119,0:119:100:0,255,255	0/0:79,0:79:100:0,237,255	0/0:75,0:75:100:0,225,255	0/0:90,0:90:100:0,255,255	0/0:74,0:74:100:0,222,255	0/0:90,0:90:100:0,255,255	0/0:94,0:94:100:0,255,255	0/0:108,0:108:100:0,255,255	0/0:127,0:127:100:0,255,255	0/0:114,0:114:100:0,255,255	0/0:139,0:139:100:0,255,255	0/0:82,0:82:100:0,247,255	0/0:84,0:84:100:0,253,255	0/0:86,0:86:100:0,255,255	0/0:58,0:58:100:0,174,255	0/0:99,0:99:100:0,255,255	0/0:95,0:95:100:0,255,255	0/0:82,0:82:100:0,247,255	0/0:96,0:96:100:0,255,255	0/0:95,0:95:100:0,255,255	0/0:245,0:245:100:0,255,255	0/0:264,0:264:100:0,255,255	0/0:62,0:62:100:0,186,255	0/0:229,0:229:100:0,255,255	0/0:151,0:151:100:0,255,255	0/0:323,0:323:100:0,255,255	0/0:93,0:93:100:0,255,255	0/0:98,0:98:100:0,255,255	0/0:101,0:101:100:0,255,255	0/0:121,0:121:100:0,255,255	0/0:89,0:89:100:0,255,255	0/0:91,0:91:100:0,255,255	0/0:74,0:74:100:0,222,255	0/0:94,0:94:100:0,255,255	0/0:96,0:96:100:0,255,255	0/0:111,0:111:100:0,255,255	0/0:55,0:55:100:0,165,255	0/0:72,0:72:100:0,216,255	0/0:89,0:89:100:0,255,255	0/0:126,0:126:100:0,255,255	0/0:103,0:103:100:0,255,255	0/0:178,1:179:100:0,255,255	0/0:81,0:81:100:0,244,255	0/0:97,0:97:100:0,255,255
ARME14_CTG_03	2014060	SARME14_CTG_03_2014060	T	C	.	PASS	AB=0;ABP=0;AC=5;AF=0.0187266;AN=267;ANN=C|intergenic_region|MODIFIER|EKO05_002252-EKO05_002253|EKO05_002252-EKO05_002253|intergenic_region|EKO05_002252-EKO05_002253|||n.2014060T>C||||||;AO=342;CIGAR=1X;DPB=19912;DPRA=1.01848;EPP=24.3695;EPPR=649.229;GTI=0;LEN=1;MEANALT=1.05;MQM=60;MQMR=59.9852;NS=267;NUMALT=1;ODDS=59.4534;PAIRED=0.997076;PAIREDR=0.999078;PAO=0;PQA=0;PQR=0;PRO=0;QA=11754;QR=697807;RO=19533;RPL=163;RPP=4.63573;RPPR=9.90292;RPR=179;RUN=1;SAF=139;SAP=29.0172;SAR=203;SRF=9694;SRP=5.34764;SRR=9839;TYPE=snp;technology.Illumina=1;DP=17564	GT:AD:DP:GQ:PL	0/0:80,1:81:100:0,207,255	0/0:107,0:107:100:0,255,255	0/0:81,0:81:100:0,244,255	0/0:36,0:36:99:0,108,255	0/0:83,0:83:100:0,250,255	0/0:78,0:78:100:0,234,255	0/0:118,0:118:100:0,255,255	0/0:87,2:89:100:0,196,255	0/0:105,0:105:100:0,255,255	0/0:92,0:92:100:0,255,255	0/0:137,0:137:100:0,255,255	0/0:92,0:92:100:0,255,255	0/0:36,0:36:99:0,108,255	0/0:52,0:52:99:0,156,255	0/0:51,0:51:99:0,153,255	0/0:51,0:51:99:0,153,255	0/0:57,0:57:100:0,171,255	0/0:41,0:41:99:0,123,255	0/0:58,0:58:100:0,174,255	0/0:61,0:61:100:0,183,255	0/0:57,0:57:100:0,171,255	0/0:52,0:52:99:0,156,255	0/0:61,0:61:100:0,183,255	0/0:80,0:80:100:0,240,255	0/0:55,0:55:100:0,165,255	0/0:46,0:46:99:0,138,255	0/0:47,0:47:99:0,141,255	0/0:43,0:43:99:0,129,255	0/0:92,0:92:100:0,255,255	0/0:58,0:58:100:0,174,255	0/0:62,0:62:100:0,186,255	0/0:55,0:55:100:0,165,255	0/0:64,0:64:100:0,192,255	0/0:57,0:57:100:0,171,255	0/0:64,1:65:99:0,159,255	0/0:63,0:63:100:0,189,255	0/0:59,0:59:100:0,177,255	0/0:59,0:59:100:0,177,255	0/0:44,0:44:99:0,132,255	0/0:36,0:36:99:0,108,255	0/0:44,0:44:99:0,132,255	0/0:74,0:74:100:0,222,255	0/0:48,0:48:99:0,144,255	0/0:50,0:50:99:0,150,255	0/0:60,0:60:100:0,180,255	0/0:56,0:56:100:0,168,255	0/0:48,0:48:99:0,144,255	0/0:66,0:66:100:0,198,255	0/0:72,0:72:100:0,216,255	0/0:297,0:297:100:0,255,255	0/0:63,0:63:100:0,189,255	0/0:41,0:41:99:0,123,255	0/0:59,0:59:100:0,177,255	0/0:60,0:60:100:0,180,255	0/0:55,0:55:100:0,165,255	0/0:69,0:69:100:0,207,255	0/0:81,0:81:100:0,244,255	0/0:43,0:43:99:0,129,255	0/0:56,0:56:100:0,168,255	0/0:63,0:63:100:0,189,255	0/0:69,0:69:100:0,207,255	0/0:41,0:41:99:0,123,255	0/0:47,0:47:99:0,141,255	0/0:52,0:52:99:0,156,255	0/0:47,0:47:99:0,141,255	0/0:46,0:46:99:0,138,255	0/0:40,0:40:99:0,120,255	0/0:47,0:47:99:0,141,255	0/0:62,0:62:100:0,186,255	0/0:101,0:101:100:0,255,255	0/0:40,0:40:99:0,120,255	0/0:47,0:47:99:0,141,255	0/0:41,0:41:99:0,123,255	0/0:64,0:64:100:0,192,255	0/0:72,0:72:100:0,216,255	0/0:60,0:60:100:0,180,255	0/0:62,0:62:100:0,186,255	0/0:53,0:53:99:0,159,255	0/0:66,0:66:100:0,198,255	0/0:66,0:66:100:0,198,255	0/0:67,0:67:100:0,201,255	0/0:70,0:70:100:0,210,255	0/0:62,0:62:100:0,186,255	0/0:64,0:64:100:0,192,255	0/0:64,0:64:100:0,192,255	0/0:62,0:62:100:0,186,255	0/0:62,0:62:100:0,186,255	0/0:59,0:59:100:0,177,255	0/0:85,0:85:100:0,255,255	0/0:43,0:43:99:0,129,255	0/0:45,0:45:99:0,135,255	1/1:0,64:64:100:255,192,0	1/1:0,65:65:100:255,195,0	0/0:45,0:45:99:0,135,255	0/0:55,1:56:99:0,133,255	0/0:50,0:50:99:0,150,255	0/0:44,0:44:99:0,132,255	1/1:0,39:39:99:255,117,0	1/1:0,61:61:100:255,183,0	0/0:45,0:45:99:0,135,255	0/0:65,0:65:100:0,195,255	0/0:76,0:76:100:0,228,255	0/0:97,0:97:100:0,255,255	0/0:70,0:70:100:0,210,255	0/0:53,0:53:99:0,159,255	0/0:62,0:62:100:0,186,255	0/0:80,0:80:100:0,240,255	0/0:81,0:81:100:0,244,255	0/0:58,0:58:100:0,174,255	1/1:0,95:95:100:255,255,0	0/0:88,0:88:100:0,255,255	0/0:55,0:55:100:0,165,255	0/0:75,0:75:100:0,225,255	0/0:70,0:70:100:0,210,255	0/0:81,0:81:100:0,244,255	0/0:70,0:70:100:0,210,255	0/0:72,0:72:100:0,216,255	0/0:89,0:89:100:0,255,255	0/0:100,0:100:100:0,255,255	0/0:78,0:78:100:0,234,255	0/0:86,0:86:100:0,255,255	0/0:75,0:75:100:0,225,255	0/0:90,0:90:100:0,255,255	0/0:104,0:104:100:0,255,255	0/0:100,1:101:100:0,255,255	0/0:85,0:85:100:0,255,255	0/0:87,0:87:100:0,255,255	0/0:87,0:87:100:0,255,255	0/0:67,0:67:100:0,201,255	0/0:84,0:84:100:0,253,255	0/0:77,1:78:100:0,199,255	0/0:71,0:71:100:0,213,255	0/0:85,1:86:100:0,223,255	0/0:81,0:81:100:0,244,255	0/0:86,0:86:100:0,255,255	0/0:83,0:83:100:0,250,255	0/0:80,0:80:100:0,240,255	0/0:92,0:92:100:0,255,255	0/0:77,0:77:100:0,231,255	0/0:96,0:96:100:0,255,255	0/0:78,0:78:100:0,234,255	0/0:79,1:80:100:0,204,255	0/0:98,0:98:100:0,255,255	0/0:76,0:76:100:0,228,255	0/0:69,0:69:100:0,207,255	0/0:101,0:101:100:0,255,255	0/0:55,0:55:100:0,165,255	0/0:52,0:52:99:0,156,255	0/0:51,0:51:99:0,153,255	0/0:57,0:57:100:0,171,255	0/0:92,0:92:100:0,255,255	0/0:78,0:78:100:0,234,255	0/0:98,0:98:100:0,255,255	0/0:71,0:71:100:0,213,255	0/0:89,0:89:100:0,255,255	0/0:88,0:88:100:0,255,255	0/0:88,0:88:100:0,255,255	0/0:86,0:86:100:0,255,255	0/0:67,0:67:100:0,201,255	0/0:93,0:93:100:0,255,255	0/0:59,0:59:100:0,177,255	0/0:93,0:93:100:0,255,255	0/0:88,0:88:100:0,255,255	0/0:86,0:86:100:0,255,255	0/0:81,0:81:100:0,244,255	0/0:80,0:80:100:0,240,255	0/0:80,1:81:100:0,207,255	0/0:64,0:64:100:0,192,255	0/0:70,0:70:100:0,210,255	0/0:113,0:113:100:0,255,255	0/0:97,0:97:100:0,255,255	0/0:70,0:70:100:0,210,255	0/0:67,0:67:100:0,201,255	0/0:122,0:122:100:0,255,255	0/0:76,0:76:100:0,228,255	0/0:52,0:52:99:0,156,255	0/0:128,0:128:100:0,255,255	0/0:49,0:49:99:0,147,255	0/0:73,0:73:100:0,219,255	0/0:85,1:86:100:0,223,255	0/0:73,0:73:100:0,219,255	0/0:86,0:86:100:0,255,255	0/0:81,0:81:100:0,244,255	0/0:82,0:82:100:0,247,255	0/0:73,0:73:100:0,219,255	0/0:97,0:97:100:0,255,255	0/0:101,0:101:100:0,255,255	0/0:55,0:55:100:0,165,255	0/0:88,0:88:100:0,255,255	0/0:64,0:64:100:0,192,255	0/0:59,0:59:100:0,177,255	0/0:90,0:90:100:0,255,255	0/0:88,0:88:100:0,255,255	0/0:93,0:93:100:0,255,255	0/0:99,0:99:100:0,255,255	0/0:97,0:97:100:0,255,255	0/0:122,0:122:100:0,255,255	0/0:93,0:93:100:0,255,255	0/0:58,0:58:100:0,174,255	0/0:96,0:96:100:0,255,255	0/0:39,0:39:99:0,117,255	0/0:75,0:75:100:0,225,255	0/0:79,0:79:100:0,237,255	0/0:90,0:90:100:0,255,255	0/0:79,0:79:100:0,237,255	0/0:55,0:55:100:0,165,255	0/0:184,0:184:100:0,255,255	0/0:203,0:203:100:0,255,255	0/0:59,0:59:100:0,177,255	0/0:172,0:172:100:0,255,255	0/0:152,0:152:100:0,255,255	0/0:264,0:264:100:0,255,255	0/0:102,0:102:100:0,255,255	0/0:75,0:75:100:0,225,255	0/0:84,0:84:100:0,253,255	0/0:105,0:105:100:0,255,255	0/0:92,0:92:100:0,255,255	0/0:109,1:110:100:0,255,255	0/0:99,0:99:100:0,255,255	0/0:83,0:83:100:0,250,255	0/0:80,0:80:100:0,240,255	0/0:106,0:106:100:0,255,255	0/0:54,0:54:100:0,162,255	0/0:66,0:66:100:0,198,255	0/0:103,0:103:100:0,255,255	0/0:113,2:115:100:0,255,255	0/0:72,0:72:100:0,216,255	0/0:171,0:171:100:0,255,255	0/0:66,0:66:100:0,198,255	0/0:80,1:81:100:0,207,255
ARME14_CTG_03	2025024	SARME14_CTG_03_2025024	T	C	.	PASS	AB=0;ABP=0;AC=37;AF=0.140684;AN=263;ANN=C|intergenic_region|MODIFIER|EKO05_002252-EKO05_002253|EKO05_002252-EKO05_002253|intergenic_region|EKO05_002252-EKO05_002253|||n.2025024T>C||||||;AO=2239;CIGAR=1X;DPB=5871;DPRA=6.79041;EPP=3886.25;EPPR=1761.69;GTI=18;LEN=1;MEANALT=1.11765;MQM=35.6074;MQMR=38.4981;NS=263;NUMALT=1;ODDS=0.676589;PAIRED=1;PAIREDR=1;PAO=0;PQA=0;PQR=0;PRO=0;QA=80349;QR=124213;RO=3602;RPL=119;RPP=3886.25;RPPR=1761.69;RPR=2120;RUN=1;SAF=2239;SAP=4864.94;SAR=0;SRF=3602;SRP=7824.65;SRR=0;TYPE=snp;technology.Illumina=1;DP=5339	GT:AD:DP:GQ:PL	0/0:14,5:19:99:123,0,255	0/0:28,5:33:99:81,0,255	0/0:19,9:28:100:240,0,255	0/0:8,3:11:99:75,0,255	0/0:18,12:30:100:255,0,255	1/1:1,24:25:99:255,39,0	0/0:20,4:24:99:71,0,255	0/0:12,11:23:100:255,0,255	0/0:14,4:18:99:90,0,255	0/0:8,10:18:100:255,0,234	0/0:16,10:26:100:255,0,255	0/0:11,5:16:99:132,0,255	0/0:9,5:14:99:138,0,255	0/0:6,5:11:99:147,0,183	1/1:9,9:18:100:255,0,255	1/1:11,13:24:100:255,0,255	0/0:19,9:28:100:240,0,255	0/0:9,4:13:99:105,0,255	0/0:12,10:22:100:255,0,255	0/0:14,14:28:100:255,0,255	0/0:14,13:27:100:255,0,255	0/0:13,8:21:100:225,0,255	0/0:12,8:20:100:228,0,255	0/0:14,11:25:100:255,0,255	0/0:14,7:21:100:189,0,255	0/0:9,2:11:99:39,0,255	0/0:16,5:21:99:117,0,255	0/0:17,6:23:99:147,0,255	0/0:15,8:23:100:219,0,255	0/0:13,6:19:99:159,0,255	0/0:17,4:21:99:81,0,255	1/1:8,9:17:100:255,0,237	0/0:17,6:23:99:147,0,255	0/0:11,10:21:100:255,0,255	1/1:9,11:20:100:255,0,255	0/0:15,9:24:100:252,0,255	0/0:13,7:20:100:192,0,255	0/0:16,10:26:100:255,0,255	0/0:15,7:22:100:186,0,255	0/0:9,6:15:100:171,0,255	0/0:8,8:16:100:240,0,240	0/0:15,12:27:100:255,0,255	0/0:10,5:15:99:135,0,255	0/0:10,8:18:100:234,0,255	0/0:29,8:37:100:177,0,255	0/0:12,5:17:99:129,0,255	0/0:15,3:18:99:53,0,255	1/1:10,10:20:100:255,0,255	0/0:16,4:20:99:84,0,255	0/0:64,36:100:100:255,0,255	0/0:12,7:19:100:195,0,255	0/0:12,8:20:100:228,0,255	0/0:16,12:28:100:255,0,255	0/0:15,10:25:100:255,0,255	0/0:17,8:25:100:213,0,255	1/1:11,13:24:100:255,0,255	0/0:19,10:29:100:255,0,255	0/0:10,6:16:100:168,0,255	0/0:15,8:23:100:219,0,255	0/0:13,3:16:99:60,0,255	0/0:13,10:23:100:255,0,255	0/0:12,4:16:99:96,0,255	0/0:13,7:20:100:192,0,255	0/0:14,7:21:100:189,0,255	0/0:12,9:21:100:255,0,255	1/1:6,10:16:100:255,0,168	0/0:7,8:15:100:243,0,207	0/0:18,0:18:99:0,54,255	0/0:16,8:24:100:216,0,255	0/0:20,18:38:100:255,0,255	0/0:8,6:14:100:174,0,246	0/0:8,6:14:100:174,0,246	0/0:8,3:11:99:75,0,255	0/0:16,1:17:97:0,15,255	1/1:13,17:30:100:255,0,255	0/0:13,9:22:100:255,0,255	0/0:16,8:24:100:216,0,255	1/1:6,9:15:100:255,0,171	0/0:14,8:22:100:222,0,255	0/0:7,4:11:99:111,0,219	0/0:12,4:16:99:96,0,255	0/0:15,11:26:100:255,0,255	0/0:13,11:24:100:255,0,255	0/0:7,3:10:99:78,0,222	1/1:6,15:21:99:255,0,153	0/0:16,6:22:99:150,0,255	0/0:15,11:26:100:255,0,255	0/0:14,11:25:100:255,0,255	0/0:11,7:18:100:198,0,255	0/0:12,12:24:100:255,0,255	0/0:8,4:12:99:108,0,252	1/1:6,8:14:100:246,0,174	0/0:10,5:15:99:135,0,255	0/0:6,3:9:99:81,0,189	1/1:8,8:16:100:240,0,240	1/1:8,9:17:100:255,0,237	0/0:9,7:16:100:204,0,255	0/0:11,3:14:99:66,0,255	0/0:9,4:13:99:105,0,255	0/0:13,6:19:99:159,0,255	0/0:14,12:26:100:255,0,255	0/0:15,10:25:100:255,0,255	0/0:13,5:18:99:126,0,255	0/0:13,11:24:100:255,0,255	0/0:14,9:23:100:255,0,255	0/0:18,13:31:100:255,0,255	0/0:19,10:29:100:255,0,255	0/0:15,6:21:99:153,0,255	0/0:9,5:14:99:138,0,255	0/0:20,11:31:100:255,0,255	0/0:14,9:23:100:255,0,255	0/0:10,8:18:100:234,0,255	0/0:18,7:25:100:177,0,255	0/0:17,9:26:100:246,0,255	0/0:10,10:20:100:255,0,255	1/1:8,13:21:100:255,0,225	0/0:7,3:10:99:78,0,222	0/0:19,8:27:100:207,0,255	0/0:19,10:29:100:255,0,255	0/0:20,2:22:79:6,0,255	0/0:23,12:35:100:255,0,255	0/0:16,6:22:99:150,0,255	0/0:19,15:34:100:255,0,255	0/0:25,11:36:100:255,0,255	0/0:18,16:34:100:255,0,255	0/0:18,17:35:100:255,0,255	0/0:14,6:20:99:156,0,255	0/0:12,13:25:100:255,0,255	0/0:8,8:16:100:240,0,240	0/0:14,8:22:100:222,0,255	1/1:7,12:19:100:255,0,195	0/0:17,8:25:100:213,0,255	0/0:14,6:20:99:156,0,255	0/0:17,4:21:99:81,0,255	0/0:16,9:25:100:249,0,255	1/1:6,14:20:99:255,0,156	0/0:26,5:31:99:86,0,255	0/0:11,10:21:100:255,0,255	1/1:12,17:29:100:255,0,255	0/0:15,10:25:100:255,0,255	0/0:19,15:34:100:255,0,255	0/0:17,8:25:100:213,0,255	0/0:18,10:28:100:255,0,255	1/1:10,11:21:100:255,0,255	0/0:14,7:21:100:189,0,255	0/0:15,8:23:100:219,0,255	1/1:4,13:17:99:255,0,93	0/0:22,7:29:100:165,0,255	1/1:12,13:25:100:255,0,255	0/0:13,10:23:100:255,0,255	0/0:12,11:23:100:255,0,255	0/0:10,7:17:100:201,0,255	0/0:24,14:38:100:255,0,255	0/0:16,7:23:100:183,0,255	0/0:11,6:17:100:165,0,255	0/0:17,11:28:100:255,0,255	0/0:12,6:18:100:162,0,255	0/0:11,8:19:100:231,0,255	0/0:9,7:16:100:204,0,255	0/0:14,10:24:100:255,0,255	1/1:14,16:30:100:255,0,255	0/0:11,5:16:99:132,0,255	0/0:24,10:34:100:255,0,255	0/0:21,8:29:100:200,0,255	0/0:18,7:25:100:177,0,255	0/0:14,6:20:99:156,0,255	0/0:12,1:13:67:0,4,255	0/0:14,6:20:99:156,0,255	0/0:25,11:36:100:255,0,255	1/1:13,18:31:100:255,0,255	0/0:21,10:31:100:255,0,255	0/0:9,8:17:100:237,0,255	0/0:15,10:25:100:255,0,255	0/0:25,7:32:99:155,0,255	0/0:12,10:22:100:255,0,255	0/0:12,8:20:100:228,0,255	0/0:23,9:32:100:228,0,255	1/1:8,10:18:100:255,0,234	0/0:15,9:24:100:252,0,255	0/0:18,15:33:100:255,0,255	0/0:16,5:21:99:117,0,255	0/0:11,9:20:100:255,0,255	0/0:17,8:25:100:213,0,255	0/0:20,12:32:100:255,0,255	1/1:15,16:31:100:255,0,255	0/0:17,13:30:100:255,0,255	1/1:12,12:24:100:255,0,255	0/0:13,4:17:99:93,0,255	1/1:10,11:21:100:255,0,255	0/0:20,9:29:100:237,0,255	0/0:14,8:22:100:222,0,255	0/0:14,8:22:100:222,0,255	1/1:11,13:24:100:255,0,255	0/0:10,7:17:100:201,0,255	0/0:17,9:26:100:246,0,255	0/0:14,13:27:100:255,0,255	0/0:21,10:31:100:255,0,255	1/1:11,11:22:100:255,0,255	0/0:7,4:11:99:111,0,219	0/0:13,7:20:100:192,0,255	0/0:12,5:17:99:129,0,255	0/0:17,14:31:100:255,0,255	0/0:16,14:30:100:255,0,255	0/0:20,10:30:100:255,0,255	0/0:20,6:26:99:138,0,255	0/0:13,10:23:100:255,0,255	0/0:32,10:42:100:234,0,255	0/0:31,18:49:100:255,0,255	1/1:8,9:17:100:255,0,237	0/0:16,10:26:100:255,0,255	0/0:18,13:31:100:255,0,255	0/0:47,27:74:100:255,0,255	0/0:19,5:24:99:107,0,255	0/0:10,5:15:99:135,0,255	0/0:10,6:16:100:168,0,255	0/0:19,10:29:100:255,0,255	0/0:12,2:14:99:30,0,255	0/0:17,9:26:100:246,0,255	0/0:20,15:35:100:255,0,255	0/0:8,9:17:100:255,0,237	0/0:19,5:24:99:107,0,255	0/0:19,11:30:100:255,0,255	0/0:12,4:16:99:96,0,255	0/0:21,12:33:100:255,0,255	0/0:11,5:16:99:132,0,255	1/1:9,12:21:100:255,0,255	0/0:13,11:24:100:255,0,255	0/0:17,14:31:100:255,0,255	1/1:0,15:15:99:255,45,0	0/0:13,6:19:99:159,0,255
ARME14_CTG_03	2028339	SARME14_CTG_03_2028339	G	A	.	PASS	AB=0;ABP=0;AC=3;AF=0.011236;AN=267;ANN=A|intergenic_region|MODIFIER|EKO05_002252-EKO05_002253|EKO05_002252-EKO05_002253|intergenic_region|EKO05_002252-EKO05_002253|||n.2028339G>A||||||;AO=337;CIGAR=1X;DPB=24119;DPRA=1.20492;EPP=4.09926;EPPR=80.8781;GTI=0;LEN=1;MEANALT=1.23077;MQM=60;MQMR=59.9403;NS=267;NUMALT=1;ODDS=98.7022;PAIRED=1;PAIREDR=0.999199;PAO=0;PQA=0;PQR=0;PRO=0;QA=12132;QR=843887;RO=23706;RPL=139;RPP=25.4403;RPPR=1295.26;RPR=198;RUN=1;SAF=153;SAP=9.20254;SAR=184;SRF=10457;SRP=717.057;SRR=13249;TYPE=snp;technology.Illumina=1;DP=21199	GT:AD:DP:GQ:PL	0/0:101,0:101:100:0,255,255	0/0:126,0:126:100:0,255,255	0/0:86,0:86:100:0,255,255	0/0:36,0:36:99:0,108,255	0/0:100,0:100:100:0,255,255	0/0:91,0:91:100:0,255,255	0/0:157,1:158:100:0,255,255	0/0:106,0:106:100:0,255,255	0/0:132,0:132:100:0,255,255	0/0:93,0:93:100:0,255,255	0/0:159,1:160:100:0,255,255	0/0:101,0:101:100:0,255,255	0/0:48,0:48:99:0,144,255	0/0:71,0:71:100:0,213,255	0/0:73,0:73:100:0,219,255	0/0:81,0:81:100:0,244,255	0/0:79,0:79:100:0,237,255	0/0:58,0:58:100:0,174,255	0/0:88,0:88:100:0,255,255	0/0:73,0:73:100:0,219,255	0/0:68,0:68:100:0,204,255	0/0:64,0:64:100:0,192,255	0/0:72,0:72:100:0,216,255	0/0:104,0:104:100:0,255,255	0/0:76,0:76:100:0,228,255	0/0:49,0:49:99:0,147,255	0/0:85,0:85:100:0,255,255	0/0:62,0:62:100:0,186,255	0/0:89,0:89:100:0,255,255	0/0:85,0:85:100:0,255,255	0/0:74,0:74:100:0,222,255	0/0:49,0:49:99:0,147,255	0/0:75,0:75:100:0,225,255	0/0:73,0:73:100:0,219,255	0/0:72,0:72:100:0,216,255	0/0:63,0:63:100:0,189,255	0/0:65,0:65:100:0,195,255	0/0:108,0:108:100:0,255,255	0/0:59,0:59:100:0,177,255	0/0:46,0:46:99:0,138,255	0/0:52,0:52:99:0,156,255	0/0:79,0:79:100:0,237,255	0/0:55,0:55:100:0,165,255	0/0:68,0:68:100:0,204,255	0/0:84,0:84:100:0,253,255	0/0:59,0:59:100:0,177,255	0/0:45,0:45:99:0,135,255	0/0:57,0:57:100:0,171,255	0/0:67,0:67:100:0,201,255	0/0:354,0:354:100:0,255,255	0/0:76,0:76:100:0,228,255	0/0:50,0:50:99:0,150,255	0/0:82,0:82:100:0,247,255	0/0:64,0:64:100:0,192,255	0/0:56,0:56:100:0,168,255	0/0:67,0:67:100:0,201,255	0/0:100,0:100:100:0,255,255	0/0:62,0:62:100:0,186,255	0/0:71,0:71:100:0,213,255	0/0:49,0:49:99:0,147,255	0/0:83,0:83:100:0,250,255	0/0:52,0:52:99:0,156,255	0/0:62,0:62:100:0,186,255	0/0:49,0:49:99:0,147,255	0/0:47,0:47:99:0,141,255	0/0:61,0:61:100:0,183,255	0/0:41,0:41:99:0,123,255	0/0:61,0:61:100:0,183,255	0/0:77,0:77:100:0,231,255	0/0:130,0:130:100:0,255,255	0/0:50,0:50:99:0,150,255	0/0:63,0:63:100:0,189,255	0/0:57,0:57:100:0,171,255	0/0:72,0:72:100:0,216,255	0/0:99,1:100:100:0,255,255	0/0:61,0:61:100:0,183,255	0/0:85,0:85:100:0,255,255	0/0:72,0:72:100:0,216,255	0/0:63,0:63:100:0,189,255	0/0:66,0:66:100:0,198,255	0/0:58,0:58:100:0,174,255	0/0:99,0:99:100:0,255,255	0/0:67,0:67:100:0,201,255	0/0:66,0:66:100:0,198,255	0/0:66,0:66:100:0,198,255	0/0:76,0:76:100:0,228,255	0/0:70,0:70:100:0,210,255	0/0:75,0:75:100:0,225,255	0/0:67,0:67:100:0,201,255	0/0:74,0:74:100:0,222,255	0/0:63,0:63:100:0,189,255	0/0:105,0:105:100:0,255,255	0/0:73,0:73:100:0,219,255	0/0:58,0:58:100:0,174,255	0/0:90,0:90:100:0,255,255	0/0:62,0:62:100:0,186,255	0/0:70,0:70:100:0,210,255	0/0:54,0:54:100:0,162,255	0/0:81,0:81:100:0,244,255	0/0:58,0:58:100:0,174,255	0/0:76,0:76:100:0,228,255	0/0:98,0:98:100:0,255,255	0/0:119,0:119:100:0,255,255	0/0:102,0:102:100:0,255,255	0/0:90,0:90:100:0,255,255	0/0:77,0:77:100:0,231,255	0/0:78,0:78:100:0,234,255	0/0:76,0:76:100:0,228,255	0/0:75,0:75:100:0,225,255	0/0:86,0:86:100:0,255,255	0/0:103,0:103:100:0,255,255	0/0:97,0:97:100:0,255,255	0/0:85,0:85:100:0,255,255	0/0:81,0:81:100:0,244,255	0/0:93,0:93:100:0,255,255	0/0:75,0:75:100:0,225,255	0/0:93,0:93:100:0,255,255	0/0:124,0:124:100:0,255,255	0/0:154,0:154:100:0,255,255	0/0:80,0:80:100:0,240,255	0/0:109,0:109:100:0,255,255	0/0:94,0:94:100:0,255,255	0/0:122,0:122:100:0,255,255	0/0:119,0:119:100:0,255,255	0/0:100,0:100:100:0,255,255	0/0:97,0:97:100:0,255,255	0/0:122,0:122:100:0,255,255	0/0:100,0:100:100:0,255,255	0/0:84,0:84:100:0,253,255	0/0:85,0:85:100:0,255,255	0/0:99,0:99:100:0,255,255	0/0:82,0:82:100:0,247,255	0/0:110,1:111:100:0,255,255	0/0:85,0:85:100:0,255,255	0/0:125,0:125:100:0,255,255	0/0:83,0:83:100:0,250,255	0/0:129,0:129:100:0,255,255	0/0:117,0:117:100:0,255,255	0/0:118,0:118:100:0,255,255	0/0:115,0:115:100:0,255,255	0/0:110,0:110:100:0,255,255	0/0:95,0:95:100:0,255,255	0/0:105,0:105:100:0,255,255	0/0:97,0:97:100:0,255,255	0/0:68,0:68:100:0,204,255	0/0:98,0:98:100:0,255,255	0/0:94,0:94:100:0,255,255	0/0:86,0:86:100:0,255,255	0/0:72,0:72:100:0,216,255	0/0:90,0:90:100:0,255,255	0/0:134,0:134:100:0,255,255	0/0:86,0:86:100:0,255,255	0/0:124,0:124:100:0,255,255	0/0:103,0:103:100:0,255,255	0/0:93,0:93:100:0,255,255	0/0:119,0:119:100:0,255,255	0/0:111,0:111:100:0,255,255	0/0:112,0:112:100:0,255,255	0/0:93,0:93:100:0,255,255	0/0:118,0:118:100:0,255,255	0/0:88,0:88:100:0,255,255	0/0:127,0:127:100:0,255,255	0/0:127,0:127:100:0,255,255	0/0:128,0:128:100:0,255,255	0/0:96,0:96:100:0,255,255	0/0:92,0:92:100:0,255,255	0/0:103,0:103:100:0,255,255	0/0:95,0:95:100:0,255,255	1/1:0,124:124:100:255,255,0	1/1:0,109:109:100:255,255,0	1/1:1,94:95:100:255,250,0	0/0:90,0:90:100:0,255,255	0/0:83,0:83:100:0,250,255	0/0:110,0:110:100:0,255,255	0/0:81,0:81:100:0,244,255	0/0:105,0:105:100:0,255,255	0/0:143,0:143:100:0,255,255	0/0:57,0:57:100:0,171,255	0/0:63,0:63:100:0,189,255	0/0:92,0:92:100:0,255,255	0/0:100,0:100:100:0,255,255	0/0:98,0:98:100:0,255,255	0/0:80,0:80:100:0,240,255	0/0:99,0:99:100:0,255,255	0/0:107,0:107:100:0,255,255	0/0:142,0:142:100:0,255,255	0/0:94,0:94:100:0,255,255	0/0:90,0:90:100:0,255,255	0/0:80,0:80:100:0,240,255	0/0:83,0:83:100:0,250,255	0/0:81,0:81:100:0,244,255	0/0:124,0:124:100:0,255,255	0/0:127,0:127:100:0,255,255	0/0:82,0:82:100:0,247,255	0/0:96,0:96:100:0,255,255	0/0:116,0:116:100:0,255,255	0/0:131,0:131:100:0,255,255	0/0:105,0:105:100:0,255,255	0/0:84,0:84:100:0,253,255	0/0:77,0:77:100:0,231,255	0/0:52,0:52:99:0,156,255	0/0:76,0:76:100:0,228,255	0/0:99,0:99:100:0,255,255	0/0:112,0:112:100:0,255,255	0/0:92,1:93:100:0,244,255	0/0:84,0:84:100:0,253,255	0/0:237,0:237:100:0,255,255	0/0:254,0:254:100:0,255,255	0/0:78,0:78:100:0,234,255	0/0:215,0:215:100:0,255,255	0/0:168,0:168:100:0,255,255	0/0:310,0:310:100:0,255,255	0/0:87,0:87:100:0,255,255	0/0:75,0:75:100:0,225,255	0/0:98,1:99:100:0,255,255	0/0:115,0:115:100:0,255,255	0/0:73,0:73:100:0,219,255	0/0:91,0:91:100:0,255,255	0/0:79,0:79:100:0,237,255	0/0:91,1:92:100:0,241,255	0/0:73,0:73:100:0,219,255	0/0:95,1:96:100:0,253,255	0/0:62,0:62:100:0,186,255	0/0:74,0:74:100:0,222,255	0/0:118,0:118:100:0,255,255	0/0:142,0:142:100:0,255,255	0/0:105,0:105:100:0,255,255	0/0:203,0:203:100:0,255,255	0/0:98,0:98:100:0,255,255	0/0:89,0:89:100:0,255,255
ARME14_CTG_03	2028807	SARME14_CTG_03_2028807	A	G	.	PASS	AB=0;ABP=0;AC=3;AF=0.011236;AN=267;ANN=G|intergenic_region|MODIFIER|EKO05_002252-EKO05_002253|EKO05_002252-EKO05_002253|intergenic_region|EKO05_002252-EKO05_002253|||n.2028807A>G||||||;AO=247;CIGAR=1X;DPB=21400;DPRA=1.84583;EPP=4.49604;EPPR=441.948;GTI=0;LEN=1;MEANALT=1.2;MQM=60;MQMR=59.226;NS=267;NUMALT=1;ODDS=148.574;PAIRED=0.991903;PAIREDR=0.991334;PAO=0;PQA=0;PQR=0;PRO=0;QA=8627;QR=762849;RO=21116;RPL=143;RPP=16.382;RPPR=442.799;RPR=104;RUN=1;SAF=140;SAP=12.5841;SAR=107;SRF=11399;SRP=293.944;SRR=9717;TYPE=snp;technology.Illumina=1;DP=18842	GT:AD:DP:GQ:PL	0/0:96,0:96:100:0,255,255	0/0:107,0:107:100:0,255,255	0/0:102,0:102:100:0,255,255	0/0:40,0:40:99:0,120,255	0/0:108,0:108:100:0,255,255	0/0:90,0:90:100:0,255,255	0/0:127,0:127:100:0,255,255	0/0:106,0:106:100:0,255,255	0/0:124,0:124:100:0,255,255	0/0:84,0:84:100:0,253,255	0/0:159,0:159:100:0,255,255	0/0:100,0:100:100:0,255,255	0/0:58,0:58:100:0,174,255	0/0:56,0:56:100:0,168,255	0/0:71,0:71:100:0,213,255	0/0:74,0:74:100:0,222,255	0/0:66,0:66:100:0,198,255	0/0:56,0:56:100:0,168,255	0/0:86,0:86:100:0,255,255	0/0:91,0:91:100:0,255,255	0/0:61,0:61:100:0,183,255	0/0:53,0:53:99:0,159,255	0/0:64,0:64:100:0,192,255	0/0:93,0:93:100:0,255,255	0/0:58,0:58:100:0,174,255	0/0:50,0:50:99:0,150,255	0/0:88,0:88:100:0,255,255	0/0:45,0:45:99:0,135,255	0/0:73,0:73:100:0,219,255	0/0:78,0:78:100:0,234,255	0/0:72,0:72:100:0,216,255	0/0:47,0:47:99:0,141,255	0/0:90,0:90:100:0,255,255	0/0:64,0:64:100:0,192,255	0/0:65,0:65:100:0,195,255	0/0:76,0:76:100:0,228,255	0/0:59,0:59:100:0,177,255	0/0:82,0:82:100:0,247,255	0/0:67,0:67:100:0,201,255	0/0:48,0:48:99:0,144,255	0/0:49,0:49:99:0,147,255	0/0:49,0:49:99:0,147,255	0/0:41,0:41:99:0,123,255	0/0:50,0:50:99:0,150,255	0/0:82,0:82:100:0,247,255	0/0:42,0:42:99:0,126,255	0/0:37,0:37:99:0,111,255	0/0:55,0:55:100:0,165,255	0/0:57,0:57:100:0,171,255	0/0:297,1:298:100:0,255,255	0/0:60,0:60:100:0,180,255	0/0:50,0:50:99:0,150,255	0/0:79,0:79:100:0,237,255	0/0:55,0:55:100:0,165,255	0/0:51,0:51:99:0,153,255	0/0:43,0:43:99:0,129,255	0/0:83,0:83:100:0,250,255	0/0:47,0:47:99:0,141,255	0/0:65,0:65:100:0,195,255	0/0:62,0:62:100:0,186,255	0/0:64,0:64:100:0,192,255	0/0:47,0:47:99:0,141,255	0/0:56,0:56:100:0,168,255	0/0:43,0:43:99:0,129,255	0/0:69,0:69:100:0,207,255	0/0:18,0:18:99:0,54,255	0/0:44,0:44:99:0,132,255	0/0:52,0:52:99:0,156,255	0/0:70,0:70:100:0,210,255	0/0:115,0:115:100:0,255,255	0/0:56,0:56:100:0,168,255	0/0:57,0:57:100:0,171,255	0/0:53,0:53:99:0,159,255	0/0:66,0:66:100:0,198,255	0/0:93,0:93:100:0,255,255	0/0:67,0:67:100:0,201,255	0/0:52,0:52:99:0,156,255	0/0:63,0:63:100:0,189,255	0/0:54,0:54:100:0,162,255	0/0:82,0:82:100:0,247,255	0/0:58,0:58:100:0,174,255	0/0:90,0:90:100:0,255,255	0/0:41,0:41:99:0,123,255	0/0:63,0:63:100:0,189,255	0/0:70,0:70:100:0,210,255	0/0:65,0:65:100:0,195,255	0/0:66,0:66:100:0,198,255	0/0:60,0:60:100:0,180,255	0/0:55,0:55:100:0,165,255	0/0:76,0:76:100:0,228,255	0/0:52,0:52:99:0,156,255	0/0:75,0:75:100:0,225,255	0/0:74,0:74:100:0,222,255	0/0:57,0:57:100:0,171,255	0/0:69,0:69:100:0,207,255	0/0:74,0:74:100:0,222,255	0/0:67,0:67:100:0,201,255	0/0:45,0:45:99:0,135,255	0/0:71,0:71:100:0,213,255	0/0:55,0:55:100:0,165,255	0/0:70,0:70:100:0,210,255	0/0:70,0:70:100:0,210,255	0/0:99,0:99:100:0,255,255	0/0:57,0:57:100:0,171,255	0/0:69,0:69:100:0,207,255	0/0:79,0:79:100:0,237,255	0/0:83,0:83:100:0,250,255	0/0:69,0:69:100:0,207,255	0/0:81,0:81:100:0,244,255	0/0:85,0:85:100:0,255,255	0/0:77,0:77:100:0,231,255	0/0:71,0:71:100:0,213,255	0/0:60,0:60:100:0,180,255	0/0:78,0:78:100:0,234,255	0/0:71,0:71:100:0,213,255	0/0:67,0:67:100:0,201,255	0/0:76,0:76:100:0,228,255	0/0:111,0:111:100:0,255,255	0/0:134,0:134:100:0,255,255	0/0:69,0:69:100:0,207,255	0/0:92,0:92:100:0,255,255	0/0:93,0:93:100:0,255,255	0/0:119,0:119:100:0,255,255	0/0:114,0:114:100:0,255,255	0/0:102,0:102:100:0,255,255	0/0:87,0:87:100:0,255,255	0/0:75,0:75:100:0,225,255	0/0:79,0:79:100:0,237,255	0/0:85,0:85:100:0,255,255	0/0:80,0:80:100:0,240,255	0/0:88,0:88:100:0,255,255	0/0:87,0:87:100:0,255,255	0/0:95,0:95:100:0,255,255	0/0:78,0:78:100:0,234,255	0/0:96,0:96:100:0,255,255	0/0:88,1:89:100:0,232,255	0/0:103,0:103:100:0,255,255	0/0:86,0:86:100:0,255,255	0/0:85,0:85:100:0,255,255	0/0:83,0:83:100:0,250,255	0/0:86,0:86:100:0,255,255	0/0:72,0:72:100:0,216,255	0/0:93,0:93:100:0,255,255	1/1:0,82:82:100:255,247,0	1/1:0,72:72:100:255,216,0	0/0:94,0:94:100:0,255,255	0/0:62,0:62:100:0,186,255	1/1:0,86:86:100:255,255,0	0/0:64,0:64:100:0,192,255	0/0:76,0:76:100:0,228,255	0/0:124,0:124:100:0,255,255	0/0:75,0:75:100:0,225,255	0/0:111,0:111:100:0,255,255	0/0:111,0:111:100:0,255,255	0/0:67,0:67:100:0,201,255	0/0:87,0:87:100:0,255,255	0/0:87,0:87:100:0,255,255	0/0:105,0:105:100:0,255,255	0/0:80,0:80:100:0,240,255	0/0:90,0:90:100:0,255,255	0/0:69,0:69:100:0,207,255	0/0:87,0:87:100:0,255,255	0/0:93,0:93:100:0,255,255	0/0:117,0:117:100:0,255,255	0/0:80,0:80:100:0,240,255	0/0:99,0:99:100:0,255,255	0/0:91,0:91:100:0,255,255	0/0:85,0:85:100:0,255,255	0/0:103,0:103:100:0,255,255	0/0:95,0:95:100:0,255,255	0/0:98,0:98:100:0,255,255	0/0:74,0:74:100:0,222,255	0/0:69,0:69:100:0,207,255	0/0:102,0:102:100:0,255,255	0/0:66,0:66:100:0,198,255	0/0:100,0:100:100:0,255,255	0/0:111,0:111:100:0,255,255	0/0:69,0:69:100:0,207,255	0/0:62,0:62:100:0,186,255	0/0:101,0:101:100:0,255,255	0/0:62,0:62:100:0,186,255	0/0:105,0:105:100:0,255,255	0/0:79,0:79:100:0,237,255	0/0:104,0:104:100:0,255,255	0/0:84,0:84:100:0,253,255	0/0:100,0:100:100:0,255,255	0/0:90,0:90:100:0,255,255	0/0:64,0:64:100:0,192,255	0/0:74,0:74:100:0,222,255	0/0:56,0:56:100:0,168,255	0/0:72,0:72:100:0,216,255	0/0:96,0:96:100:0,255,255	0/0:73,0:73:100:0,219,255	0/0:105,0:105:100:0,255,255	0/0:72,0:72:100:0,216,255	0/0:103,0:103:100:0,255,255	0/0:104,0:104:100:0,255,255	0/0:67,0:67:100:0,201,255	0/0:77,0:77:100:0,231,255	0/0:76,0:76:100:0,228,255	0/0:53,0:53:99:0,159,255	0/0:82,0:82:100:0,247,255	0/0:85,0:85:100:0,255,255	0/0:91,0:91:100:0,255,255	0/0:79,0:79:100:0,237,255	0/0:74,0:74:100:0,222,255	0/0:215,0:215:100:0,255,255	0/0:229,1:230:100:0,255,255	0/0:79,0:79:100:0,237,255	0/0:156,0:156:100:0,255,255	0/0:143,0:143:100:0,255,255	0/0:297,1:298:100:0,255,255	0/0:97,0:97:100:0,255,255	0/0:88,0:88:100:0,255,255	0/0:107,0:107:100:0,255,255	0/0:132,0:132:100:0,255,255	0/0:75,0:75:100:0,225,255	0/0:108,0:108:100:0,255,255	0/0:75,0:75:100:0,225,255	0/0:67,1:68:100:0,169,255	0/0:89,0:89:100:0,255,255	0/0:90,0:90:100:0,255,255	0/0:55,0:55:100:0,165,255	0/0:82,0:82:100:0,247,255	0/0:76,0:76:100:0,228,255	0/0:124,0:124:100:0,255,255	0/0:87,0:87:100:0,255,255	0/0:177,0:177:100:0,255,255	0/0:90,0:90:100:0,255,255	0/0:94,0:94:100:0,255,255
ARME14_CTG_03	2029952	SARME14_CTG_03_2029952	G	A	.	PASS	AB=0;ABP=0;AC=5;AF=0.0187266;AN=267;ANN=A|intergenic_region|MODIFIER|EKO05_002252-EKO05_002253|EKO05_002252-EKO05_002253|intergenic_region|EKO05_002252-EKO05_002253|||n.2029952G>A||||||;AO=436;CIGAR=1X;DPB=22644;DPRA=1.19183;EPP=10.979;EPPR=1282.33;GTI=0;LEN=1;MEANALT=1;MQM=60;MQMR=59.3997;NS=267;NUMALT=1;ODDS=162.805;PAIRED=1;PAIREDR=0.998511;PAO=0;PQA=0;PQR=0;PRO=0;QA=15565;QR=795584;RO=22157;RPL=271;RPP=58.9705;RPPR=1404.07;RPR=165;RUN=1;SAF=193;SAP=15.4614;SAR=243;SRF=10165;SRP=330.14;SRR=11992;TYPE=snp;technology.Illumina=1;DP=19926	GT:AD:DP:GQ:PL	0/0:72,0:72:100:0,216,255	0/0:105,0:105:100:0,255,255	0/0:97,0:97:100:0,255,255	0/0:40,0:40:99:0,120,255	0/0:90,0:90:100:0,255,255	0/0:79,0:79:100:0,237,255	0/0:149,0:149:100:0,255,255	0/0:96,0:96:100:0,255,255	1/1:1,131:132:100:255,255,0	0/0:98,0:98:100:0,255,255	0/0:146,0:146:100:0,255,255	0/0:114,0:114:100:0,255,255	0/0:62,0:62:100:0,186,255	0/0:68,0:68:100:0,204,255	0/0:54,0:54:100:0,162,255	0/0:54,0:54:100:0,162,255	0/0:80,0:80:100:0,240,255	0/0:59,0:59:100:0,177,255	0/0:75,0:75:100:0,225,255	0/0:72,0:72:100:0,216,255	0/0:78,0:78:100:0,234,255	0/0:52,0:52:99:0,156,255	0/0:68,0:68:100:0,204,255	0/0:66,0:66:100:0,198,255	0/0:69,0:69:100:0,207,255	0/0:62,0:62:100:0,186,255	0/0:68,0:68:100:0,204,255	0/0:52,0:52:99:0,156,255	0/0:81,0:81:100:0,244,255	0/0:85,0:85:100:0,255,255	0/0:72,0:72:100:0,216,255	0/0:45,0:45:99:0,135,255	0/0:81,0:81:100:0,244,255	0/0:79,0:79:100:0,237,255	0/0:75,0:75:100:0,225,255	0/0:69,0:69:100:0,207,255	0/0:67,0:67:100:0,201,255	0/0:95,0:95:100:0,255,255	0/0:73,0:73:100:0,219,255	0/0:52,0:52:99:0,156,255	0/0:47,0:47:99:0,141,255	0/0:94,0:94:100:0,255,255	0/0:70,0:70:100:0,210,255	0/0:58,0:58:100:0,174,255	0/0:76,0:76:100:0,228,255	0/0:54,0:54:100:0,162,255	0/0:54,0:54:100:0,162,255	0/0:77,0:77:100:0,231,255	0/0:62,0:62:100:0,186,255	0/0:297,0:297:100:0,255,255	0/0:51,0:51:99:0,153,255	0/0:54,0:54:100:0,162,255	0/0:107,0:107:100:0,255,255	0/0:58,0:58:100:0,174,255	0/0:47,0:47:99:0,141,255	0/0:63,0:63:100:0,189,255	0/0:67,0:67:100:0,201,255	0/0:59,0:59:100:0,177,255	0/0:69,0:69:100:0,207,255	0/0:65,0:65:100:0,195,255	0/0:96,0:96:100:0,255,255	0/0:51,0:51:99:0,153,255	0/0:54,0:54:100:0,162,255	0/0:40,0:40:99:0,120,255	0/0:60,0:60:100:0,180,255	0/0:48,0:48:99:0,144,255	0/0:41,0:41:99:0,123,255	0/0:50,0:50:99:0,150,255	1/1:0,58:58:100:255,174,0	1/1:0,113:113:100:255,255,0	0/0:59,0:59:100:0,177,255	0/0:48,0:48:99:0,144,255	0/0:50,0:50:99:0,150,255	0/0:74,0:74:100:0,222,255	0/0:92,0:92:100:0,255,255	0/0:43,0:43:99:0,129,255	0/0:67,0:67:100:0,201,255	0/0:64,0:64:100:0,192,255	0/0:69,0:69:100:0,207,255	0/0:78,0:78:100:0,234,255	0/0:74,0:74:100:0,222,255	0/0:90,0:90:100:0,255,255	0/0:54,0:54:100:0,162,255	0/0:72,0:72:100:0,216,255	0/0:90,0:90:100:0,255,255	0/0:69,0:69:100:0,207,255	0/0:68,0:68:100:0,204,255	0/0:76,0:76:100:0,228,255	0/0:86,0:86:100:0,255,255	0/0:74,0:74:100:0,222,255	0/0:60,0:60:100:0,180,255	0/0:94,0:94:100:0,255,255	0/0:95,0:95:100:0,255,255	0/0:58,0:58:100:0,174,255	0/0:75,0:75:100:0,225,255	0/0:71,0:71:100:0,213,255	0/0:48,0:48:99:0,144,255	0/0:41,0:41:99:0,123,255	0/0:69,0:69:100:0,207,255	0/0:60,0:60:100:0,180,255	0/0:64,0:64:100:0,192,255	0/0:90,0:90:100:0,255,255	0/0:141,0:141:100:0,255,255	0/0:81,0:81:100:0,244,255	0/0:74,0:74:100:0,222,255	0/0:70,0:70:100:0,210,255	0/0:86,0:86:100:0,255,255	0/0:85,0:85:100:0,255,255	0/0:72,0:72:100:0,216,255	0/0:94,0:94:100:0,255,255	0/0:81,0:81:100:0,244,255	0/0:82,0:82:100:0,247,255	0/0:70,0:70:100:0,210,255	0/0:81,0:81:100:0,244,255	0/0:81,0:81:100:0,244,255	0/0:73,0:73:100:0,219,255	0/0:89,1:90:100:0,235,255	0/0:123,0:123:100:0,255,255	0/0:131,0:131:100:0,255,255	0/0:81,0:81:100:0,244,255	0/0:101,0:101:100:0,255,255	0/0:77,0:77:100:0,231,255	0/0:107,0:107:100:0,255,255	0/0:112,0:112:100:0,255,255	0/0:97,0:97:100:0,255,255	0/0:82,0:82:100:0,247,255	0/0:94,0:94:100:0,255,255	0/0:96,0:96:100:0,255,255	0/0:87,0:87:100:0,255,255	0/0:88,0:88:100:0,255,255	0/0:91,0:91:100:0,255,255	0/0:85,0:85:100:0,255,255	0/0:106,0:106:100:0,255,255	0/0:68,0:68:100:0,204,255	0/0:101,0:101:100:0,255,255	0/0:95,0:95:100:0,255,255	0/0:111,0:111:100:0,255,255	0/0:98,0:98:100:0,255,255	0/0:91,0:91:100:0,255,255	0/0:109,0:109:100:0,255,255	0/0:109,0:109:100:0,255,255	0/0:64,0:64:100:0,192,255	0/0:112,0:112:100:0,255,255	0/0:119,0:119:100:0,255,255	0/0:78,0:78:100:0,234,255	0/0:111,0:111:100:0,255,255	0/0:87,0:87:100:0,255,255	0/0:80,0:80:100:0,240,255	0/0:64,0:64:100:0,192,255	0/0:89,0:89:100:0,255,255	0/0:102,0:102:100:0,255,255	0/0:99,0:99:100:0,255,255	0/0:130,0:130:100:0,255,255	0/0:85,0:85:100:0,255,255	0/0:75,0:75:100:0,225,255	0/0:85,0:85:100:0,255,255	0/0:66,0:66:100:0,198,255	0/0:94,0:94:100:0,255,255	0/0:98,0:98:100:0,255,255	0/0:123,0:123:100:0,255,255	0/0:76,0:76:100:0,228,255	0/0:109,0:109:100:0,255,255	0/0:98,0:98:100:0,255,255	0/0:124,0:124:100:0,255,255	0/0:92,0:92:100:0,255,255	0/0:71,0:71:100:0,213,255	0/0:104,0:104:100:0,255,255	0/0:71,0:71:100:0,213,255	0/0:92,0:92:100:0,255,255	0/0:98,0:98:100:0,255,255	0/0:92,0:92:100:0,255,255	0/0:97,0:97:100:0,255,255	0/0:83,0:83:100:0,250,255	0/0:96,0:96:100:0,255,255	0/0:71,0:71:100:0,213,255	0/0:88,0:88:100:0,255,255	0/0:138,0:138:100:0,255,255	0/0:64,0:64:100:0,192,255	0/0:52,0:52:99:0,156,255	0/0:105,0:105:100:0,255,255	0/0:87,0:87:100:0,255,255	0/0:103,0:103:100:0,255,255	0/0:99,0:99:100:0,255,255	0/0:85,0:85:100:0,255,255	0/0:78,0:78:100:0,234,255	0/0:98,0:98:100:0,255,255	0/0:97,0:97:100:0,255,255	0/0:64,0:64:100:0,192,255	0/0:81,0:81:100:0,244,255	0/0:87,0:87:100:0,255,255	0/0:78,0:78:100:0,234,255	0/0:91,0:91:100:0,255,255	0/0:87,0:87:100:0,255,255	0/0:97,0:97:100:0,255,255	0/0:98,0:98:100:0,255,255	0/0:119,0:119:100:0,255,255	0/0:111,0:111:100:0,255,255	0/0:87,0:87:100:0,255,255	0/0:89,0:89:100:0,255,255	0/0:80,0:80:100:0,240,255	0/0:49,0:49:99:0,147,255	0/0:81,0:81:100:0,244,255	0/0:91,0:91:100:0,255,255	0/0:95,0:95:100:0,255,255	0/0:76,0:76:100:0,228,255	0/0:63,0:63:100:0,189,255	0/0:215,0:215:100:0,255,255	0/0:237,0:237:100:0,255,255	0/0:85,0:85:100:0,255,255	0/0:165,0:165:100:0,255,255	0/0:181,0:181:100:0,255,255	0/0:297,0:297:100:0,255,255	0/0:99,0:99:100:0,255,255	0/0:75,0:75:100:0,225,255	0/0:98,0:98:100:0,255,255	0/0:136,0:136:100:0,255,255	0/0:76,0:76:100:0,228,255	0/0:98,0:98:100:0,255,255	0/0:100,0:100:100:0,255,255	0/0:81,0:81:100:0,244,255	0/0:85,0:85:100:0,255,255	0/0:107,0:107:100:0,255,255	0/0:70,0:70:100:0,210,255	0/0:66,0:66:100:0,198,255	0/0:117,0:117:100:0,255,255	0/0:117,0:117:100:0,255,255	0/0:111,0:111:100:0,255,255	0/0:180,1:181:100:0,255,255	0/0:78,0:78:100:0,234,255	0/0:104,0:104:100:0,255,255
ARME14_CTG_03	2031150	SARME14_CTG_03_2031150	G	A	.	PASS	AB=0;ABP=0;AC=5;AF=0.0187266;AN=267;ANN=A|intergenic_region|MODIFIER|EKO05_002252-EKO05_002253|EKO05_002252-EKO05_002253|intergenic_region|EKO05_002252-EKO05_002253|||n.2031150G>A||||||;AO=310;CIGAR=1X;DPB=22416;DPRA=1.12886;EPP=21.9511;EPPR=895.163;GTI=0;LEN=1;MEANALT=1.09091;MQM=59.9032;MQMR=59.963;NS=267;NUMALT=1;ODDS=104.023;PAIRED=1;PAIREDR=0.998776;PAO=0;PQA=0;PQR=0;PRO=0;QA=10766;QR=788948;RO=22052;RPL=160;RPP=3.71077;RPPR=48.8113;RPR=150;RUN=1;SAF=127;SAP=24.9772;SAR=183;SRF=9686;SRP=710.265;SRR=12366;TYPE=snp;technology.Illumina=1;DP=19655	GT:AD:DP:GQ:PL	0/0:80,0:80:100:0,240,255	0/0:92,0:92:100:0,255,255	0/0:98,0:98:100:0,255,255	0/0:46,0:46:99:0,138,255	0/0:88,0:88:100:0,255,255	0/0:70,0:70:100:0,210,255	0/0:121,0:121:100:0,255,255	0/0:112,1:113:100:0,255,255	0/0:155,1:156:100:0,255,255	0/0:71,0:71:100:0,213,255	0/0:184,1:185:100:0,255,255	0/0:120,0:120:100:0,255,255	0/0:47,0:47:99:0,141,255	0/0:70,0:70:100:0,210,255	0/0:64,0:64:100:0,192,255	0/0:68,0:68:100:0,204,255	0/0:67,0:67:100:0,201,255	0/0:52,0:52:99:0,156,255	0/0:96,0:96:100:0,255,255	0/0:66,0:66:100:0,198,255	0/0:64,0:64:100:0,192,255	0/0:57,0:57:100:0,171,255	0/0:62,0:62:100:0,186,255	0/0:88,0:88:100:0,255,255	0/0:61,0:61:100:0,183,255	0/0:58,0:58:100:0,174,255	0/0:67,0:67:100:0,201,255	0/0:54,0:54:100:0,162,255	0/0:80,0:80:100:0,240,255	0/0:69,0:69:100:0,207,255	0/0:60,0:60:100:0,180,255	0/0:48,0:48:99:0,144,255	0/0:80,0:80:100:0,240,255	1/1:0,53:53:99:255,159,0	1/1:0,57:57:100:255,171,0	0/0:76,0:76:100:0,228,255	1/1:0,54:54:100:255,162,0	1/1:0,85:85:100:255,255,0	1/1:0,55:55:100:255,165,0	0/0:61,0:61:100:0,183,255	0/0:50,0:50:99:0,150,255	0/0:71,0:71:100:0,213,255	0/0:63,0:63:100:0,189,255	0/0:65,0:65:100:0,195,255	0/0:82,0:82:100:0,247,255	0/0:58,0:58:100:0,174,255	0/0:46,0:46:99:0,138,255	0/0:42,0:42:99:0,126,255	0/0:78,0:78:100:0,234,255	0/0:310,0:310:100:0,255,255	0/0:72,0:72:100:0,216,255	0/0:52,0:52:99:0,156,255	0/0:62,0:62:100:0,186,255	0/0:53,0:53:99:0,159,255	0/0:47,0:47:99:0,141,255	0/0:69,0:69:100:0,207,255	0/0:74,0:74:100:0,222,255	0/0:61,0:61:100:0,183,255	0/0:76,0:76:100:0,228,255	0/0:64,0:64:100:0,192,255	0/0:60,0:60:100:0,180,255	0/0:47,0:47:99:0,141,255	0/0:44,0:44:99:0,132,255	0/0:51,0:51:99:0,153,255	0/0:55,0:55:100:0,165,255	0/0:65,0:65:100:0,195,255	0/0:60,0:60:100:0,180,255	0/0:40,0:40:99:0,120,255	0/0:63,0:63:100:0,189,255	0/0:110,0:110:100:0,255,255	0/0:35,0:35:99:0,105,255	0/0:46,0:46:99:0,138,255	0/0:57,0:57:100:0,171,255	0/0:60,0:60:100:0,180,255	0/0:94,0:94:100:0,255,255	0/0:56,0:56:100:0,168,255	0/0:60,0:60:100:0,180,255	0/0:89,0:89:100:0,255,255	0/0:59,0:59:100:0,177,255	0/0:72,0:72:100:0,216,255	0/0:44,0:44:99:0,132,255	0/0:95,0:95:100:0,255,255	0/0:49,0:49:99:0,147,255	0/0:67,0:67:100:0,201,255	0/0:77,0:77:100:0,231,255	0/0:48,0:48:99:0,144,255	0/0:70,0:70:100:0,210,255	0/0:78,0:78:100:0,234,255	0/0:67,0:67:100:0,201,255	0/0:73,0:73:100:0,219,255	0/0:56,0:56:100:0,168,255	0/0:68,0:68:100:0,204,255	0/0:80,0:80:100:0,240,255	0/0:59,0:59:100:0,177,255	0/0:82,0:82:100:0,247,255	0/0:69,0:69:100:0,207,255	0/0:64,0:64:100:0,192,255	0/0:40,0:40:99:0,120,255	0/0:67,0:67:100:0,201,255	0/0:61,0:61:100:0,183,255	0/0:84,0:84:100:0,253,255	0/0:82,0:82:100:0,247,255	0/0:117,0:117:100:0,255,255	0/0:69,0:69:100:0,207,255	0/0:78,0:78:100:0,234,255	0/0:86,0:86:100:0,255,255	0/0:98,0:98:100:0,255,255	0/0:83,0:83:100:0,250,255	0/0:85,0:85:100:0,255,255	0/0:88,0:88:100:0,255,255	0/0:78,0:78:100:0,234,255	0/0:74,0:74:100:0,222,255	0/0:79,0:79:100:0,237,255	0/0:82,0:82:100:0,247,255	0/0:71,0:71:100:0,213,255	0/0:91,0:91:100:0,255,255	0/0:74,0:74:100:0,222,255	0/0:106,0:106:100:0,255,255	0/0:123,0:123:100:0,255,255	0/0:80,0:80:100:0,240,255	0/0:89,0:89:100:0,255,255	0/0:92,0:92:100:0,255,255	0/0:133,0:133:100:0,255,255	0/0:123,0:123:100:0,255,255	0/0:109,0:109:100:0,255,255	0/0:110,0:110:100:0,255,255	0/0:115,0:115:100:0,255,255	0/0:103,0:103:100:0,255,255	0/0:88,0:88:100:0,255,255	0/0:90,0:90:100:0,255,255	0/0:91,0:91:100:0,255,255	0/0:101,0:101:100:0,255,255	0/0:87,0:87:100:0,255,255	0/0:115,0:115:100:0,255,255	0/0:107,0:107:100:0,255,255	0/0:110,0:110:100:0,255,255	0/0:105,0:105:100:0,255,255	0/0:106,0:106:100:0,255,255	0/0:93,0:93:100:0,255,255	0/0:112,0:112:100:0,255,255	0/0:118,0:118:100:0,255,255	0/0:76,0:76:100:0,228,255	0/0:109,0:109:100:0,255,255	0/0:72,0:72:100:0,216,255	0/0:82,0:82:100:0,247,255	0/0:101,0:101:100:0,255,255	0/0:74,0:74:100:0,222,255	0/0:85,0:85:100:0,255,255	0/0:60,0:60:100:0,180,255	0/0:68,0:68:100:0,204,255	0/0:107,0:107:100:0,255,255	0/0:87,0:87:100:0,255,255	0/0:140,0:140:100:0,255,255	0/0:113,0:113:100:0,255,255	0/0:76,0:76:100:0,228,255	0/0:96,0:96:100:0,255,255	0/0:87,0:87:100:0,255,255	0/0:114,0:114:100:0,255,255	0/0:78,0:78:100:0,234,255	0/0:100,0:100:100:0,255,255	0/0:66,0:66:100:0,198,255	0/0:112,0:112:100:0,255,255	0/0:122,0:122:100:0,255,255	0/0:103,0:103:100:0,255,255	0/0:84,0:84:100:0,253,255	0/0:88,0:88:100:0,255,255	0/0:98,0:98:100:0,255,255	0/0:87,0:87:100:0,255,255	0/0:97,0:97:100:0,255,255	0/0:89,0:89:100:0,255,255	0/0:98,0:98:100:0,255,255	0/0:71,0:71:100:0,213,255	0/0:72,0:72:100:0,216,255	0/0:88,0:88:100:0,255,255	0/0:80,0:80:100:0,240,255	0/0:83,0:83:100:0,250,255	0/0:161,0:161:100:0,255,255	0/0:55,0:55:100:0,165,255	0/0:73,0:73:100:0,219,255	0/0:101,0:101:100:0,255,255	0/0:95,0:95:100:0,255,255	0/0:88,0:88:100:0,255,255	0/0:99,0:99:100:0,255,255	0/0:79,0:79:100:0,237,255	0/0:102,0:102:100:0,255,255	0/0:123,0:123:100:0,255,255	0/0:102,0:102:100:0,255,255	0/0:65,0:65:100:0,195,255	0/0:85,0:85:100:0,255,255	0/0:85,0:85:100:0,255,255	0/0:93,0:93:100:0,255,255	0/0:67,0:67:100:0,201,255	0/0:96,0:96:100:0,255,255	0/0:93,0:93:100:0,255,255	0/0:89,0:89:100:0,255,255	0/0:108,0:108:100:0,255,255	0/0:99,0:99:100:0,255,255	0/0:74,0:74:100:0,222,255	0/0:99,0:99:100:0,255,255	0/0:98,0:98:100:0,255,255	0/0:37,0:37:99:0,111,255	0/0:78,0:78:100:0,234,255	0/0:92,0:92:100:0,255,255	0/0:98,0:98:100:0,255,255	0/0:70,0:70:100:0,210,255	0/0:54,0:54:100:0,162,255	0/0:229,0:229:100:0,255,255	0/0:229,0:229:100:0,255,255	0/0:69,0:69:100:0,207,255	0/0:184,0:184:100:0,255,255	0/0:156,0:156:100:0,255,255	0/0:310,0:310:100:0,255,255	0/0:84,0:84:100:0,253,255	0/0:66,0:66:100:0,198,255	0/0:66,0:66:100:0,198,255	0/0:108,0:108:100:0,255,255	0/0:84,0:84:100:0,253,255	0/0:76,1:77:100:0,196,255	0/0:72,0:72:100:0,216,255	0/0:68,0:68:100:0,204,255	0/0:78,0:78:100:0,234,255	0/0:106,0:106:100:0,255,255	0/0:68,0:68:100:0,204,255	0/0:68,0:68:100:0,204,255	0/0:117,0:117:100:0,255,255	0/0:123,0:123:100:0,255,255	0/0:94,0:94:100:0,255,255	0/0:176,0:176:100:0,255,255	0/0:82,0:82:100:0,247,255	0/0:104,0:104:100:0,255,255
ARME14_CTG_03	2035046	SARME14_CTG_03_2035046	C	G	.	PASS	AB=0;ABP=0;AC=3;AF=0.011236;AN=267;ANN=G|intergenic_region|MODIFIER|EKO05_002252-EKO05_002253|EKO05_002252-EKO05_002253|intergenic_region|EKO05_002252-EKO05_002253|||n.2035046C>G||||||;AO=278;CIGAR=1X;DPB=22341;DPRA=1.43493;EPP=104.523;EPPR=5332.54;GTI=0;LEN=1;MEANALT=1.2381;MQM=60;MQMR=59.9893;NS=267;NUMALT=1;ODDS=144.457;PAIRED=1;PAIREDR=0.997229;PAO=0;PQA=0;PQR=0;PRO=0;QA=9472;QR=778592;RO=22017;RPL=189;RPP=81.1208;RPPR=3079.41;RPR=89;RUN=1;SAF=157;SAP=13.1334;SAR=121;SRF=12448;SRP=820.495;SRR=9569;TYPE=snp;technology.Illumina=1;DP=19487	GT:AD:DP:GQ:PL	0/0:85,1:86:100:0,223,255	0/0:87,0:87:100:0,255,255	0/0:113,0:113:100:0,255,255	0/0:48,0:48:99:0,144,255	0/0:95,0:95:100:0,255,255	0/0:77,0:77:100:0,231,255	0/0:177,0:177:100:0,255,255	0/0:108,0:108:100:0,255,255	0/0:135,0:135:100:0,255,255	0/0:94,0:94:100:0,255,255	0/0:150,0:150:100:0,255,255	0/0:140,0:140:100:0,255,255	0/0:59,0:59:100:0,177,255	0/0:67,0:67:100:0,201,255	0/0:84,1:85:100:0,219,255	0/0:63,0:63:100:0,189,255	0/0:65,0:65:100:0,195,255	0/0:58,0:58:100:0,174,255	0/0:74,0:74:100:0,222,255	0/0:84,0:84:100:0,253,255	0/0:61,0:61:100:0,183,255	0/0:47,0:47:99:0,141,255	0/0:68,0:68:100:0,204,255	0/0:94,0:94:100:0,255,255	0/0:61,0:61:100:0,183,255	0/0:67,0:67:100:0,201,255	0/0:71,0:71:100:0,213,255	0/0:59,0:59:100:0,177,255	0/0:78,0:78:100:0,234,255	0/0:63,0:63:100:0,189,255	0/0:67,0:67:100:0,201,255	0/0:49,0:49:99:0,147,255	0/0:68,0:68:100:0,204,255	0/0:82,0:82:100:0,247,255	0/0:53,0:53:99:0,159,255	0/0:64,0:64:100:0,192,255	0/0:56,0:56:100:0,168,255	0/0:78,0:78:100:0,234,255	0/0:60,0:60:100:0,180,255	0/0:63,0:63:100:0,189,255	0/0:43,0:43:99:0,129,255	0/0:81,0:81:100:0,244,255	0/0:60,0:60:100:0,180,255	0/0:81,0:81:100:0,244,255	0/0:78,0:78:100:0,234,255	0/0:40,0:40:99:0,120,255	0/0:34,0:34:99:0,102,255	0/0:68,0:68:100:0,204,255	0/0:70,0:70:100:0,210,255	0/0:297,0:297:100:0,255,255	0/0:82,0:82:100:0,247,255	0/0:62,0:62:100:0,186,255	0/0:65,0:65:100:0,195,255	0/0:61,0:61:100:0,183,255	0/0:54,0:54:100:0,162,255	0/0:58,0:58:100:0,174,255	0/0:78,0:78:100:0,234,255	0/0:64,0:64:100:0,192,255	0/0:61,0:61:100:0,183,255	0/0:50,0:50:99:0,150,255	0/0:73,0:73:100:0,219,255	0/0:60,0:60:100:0,180,255	0/0:70,0:70:100:0,210,255	0/0:44,0:44:99:0,132,255	0/0:64,0:64:100:0,192,255	0/0:47,0:47:99:0,141,255	0/0:59,0:59:100:0,177,255	0/0:46,0:46:99:0,138,255	0/0:65,1:66:100:0,162,255	0/0:118,0:118:100:0,255,255	0/0:39,0:39:99:0,117,255	0/0:75,0:75:100:0,225,255	0/0:37,0:37:99:0,111,255	0/0:63,0:63:100:0,189,255	0/0:83,0:83:100:0,250,255	0/0:42,0:42:99:0,126,255	0/0:65,0:65:100:0,195,255	0/0:64,0:64:100:0,192,255	0/0:67,0:67:100:0,201,255	0/0:48,0:48:99:0,144,255	0/0:52,0:52:99:0,156,255	0/0:82,0:82:100:0,247,255	0/0:56,0:56:100:0,168,255	0/0:61,0:61:100:0,183,255	0/0:68,0:68:100:0,204,255	0/0:58,0:58:100:0,174,255	0/0:68,0:68:100:0,204,255	0/0:83,0:83:100:0,250,255	0/0:79,0:79:100:0,237,255	0/0:75,0:75:100:0,225,255	0/0:54,0:54:100:0,162,255	0/0:81,0:81:100:0,244,255	0/0:62,0:62:100:0,186,255	0/0:39,0:39:99:0,117,255	0/0:65,0:65:100:0,195,255	0/0:62,0:62:100:0,186,255	0/0:65,0:65:100:0,195,255	0/0:56,0:56:100:0,168,255	0/0:55,0:55:100:0,165,255	0/0:59,0:59:100:0,177,255	0/0:78,0:78:100:0,234,255	0/0:68,0:68:100:0,204,255	0/0:113,0:113:100:0,255,255	0/0:90,0:90:100:0,255,255	0/0:87,0:87:100:0,255,255	0/0:81,0:81:100:0,244,255	0/0:96,0:96:100:0,255,255	0/0:89,0:89:100:0,255,255	0/0:72,0:72:100:0,216,255	0/0:93,0:93:100:0,255,255	0/0:79,0:79:100:0,237,255	0/0:71,0:71:100:0,213,255	0/0:84,0:84:100:0,253,255	0/0:84,0:84:100:0,253,255	0/0:89,0:89:100:0,255,255	0/0:71,0:71:100:0,213,255	0/0:79,0:79:100:0,237,255	0/0:112,1:113:100:0,255,255	0/0:112,0:112:100:0,255,255	0/0:84,0:84:100:0,253,255	0/0:76,0:76:100:0,228,255	0/0:80,0:80:100:0,240,255	0/0:98,0:98:100:0,255,255	0/0:124,0:124:100:0,255,255	0/0:110,0:110:100:0,255,255	0/0:81,0:81:100:0,244,255	0/0:93,0:93:100:0,255,255	0/0:82,0:82:100:0,247,255	0/0:77,0:77:100:0,231,255	0/0:77,0:77:100:0,231,255	0/0:85,1:86:100:0,223,255	0/0:73,0:73:100:0,219,255	0/0:112,0:112:100:0,255,255	0/0:81,0:81:100:0,244,255	0/0:87,1:88:100:0,229,255	0/0:86,0:86:100:0,255,255	0/0:101,0:101:100:0,255,255	0/0:99,0:99:100:0,255,255	0/0:81,0:81:100:0,244,255	0/0:96,1:97:100:0,255,255	0/0:112,0:112:100:0,255,255	0/0:50,0:50:99:0,150,255	0/0:96,0:96:100:0,255,255	0/0:81,0:81:100:0,244,255	0/0:78,0:78:100:0,234,255	0/0:117,0:117:100:0,255,255	0/0:60,0:60:100:0,180,255	0/0:77,0:77:100:0,231,255	0/0:74,0:74:100:0,222,255	0/0:91,0:91:100:0,255,255	0/0:105,0:105:100:0,255,255	0/0:78,0:78:100:0,234,255	0/0:117,0:117:100:0,255,255	0/0:89,0:89:100:0,255,255	0/0:81,0:81:100:0,244,255	0/0:103,0:103:100:0,255,255	1/1:0,90:90:100:255,255,0	1/1:0,100:100:100:255,255,0	1/1:0,69:69:100:255,207,0	0/0:112,0:112:100:0,255,255	0/0:69,0:69:100:0,207,255	0/0:112,0:112:100:0,255,255	0/0:120,0:120:100:0,255,255	0/0:132,1:133:100:0,255,255	0/0:95,0:95:100:0,255,255	0/0:101,0:101:100:0,255,255	0/0:88,0:88:100:0,255,255	0/0:59,0:59:100:0,177,255	0/0:109,0:109:100:0,255,255	0/0:107,0:107:100:0,255,255	0/0:76,0:76:100:0,228,255	0/0:66,0:66:100:0,198,255	0/0:69,0:69:100:0,207,255	0/0:96,0:96:100:0,255,255	0/0:65,0:65:100:0,195,255	0/0:93,0:93:100:0,255,255	0/0:132,0:132:100:0,255,255	0/0:56,0:56:100:0,168,255	0/0:71,0:71:100:0,213,255	0/0:97,0:97:100:0,255,255	0/0:62,0:62:100:0,186,255	0/0:78,0:78:100:0,234,255	0/0:108,0:108:100:0,255,255	0/0:98,0:98:100:0,255,255	0/0:95,0:95:100:0,255,255	0/0:108,0:108:100:0,255,255	0/0:91,0:91:100:0,255,255	0/0:67,0:67:100:0,201,255	0/0:75,0:75:100:0,225,255	0/0:82,0:82:100:0,247,255	0/0:76,0:76:100:0,228,255	0/0:109,0:109:100:0,255,255	0/0:73,0:73:100:0,219,255	0/0:65,0:65:100:0,195,255	0/0:92,0:92:100:0,255,255	0/0:111,2:113:100:0,255,255	0/0:110,0:110:100:0,255,255	0/0:69,0:69:100:0,207,255	0/0:77,1:78:100:0,199,255	0/0:54,0:54:100:0,162,255	0/0:45,0:45:99:0,135,255	0/0:98,0:98:100:0,255,255	0/0:91,0:91:100:0,255,255	0/0:87,0:87:100:0,255,255	0/0:106,0:106:100:0,255,255	0/0:61,1:62:99:0,150,255	0/0:215,0:215:100:0,255,255	0/0:274,1:275:100:0,255,255	0/0:71,0:71:100:0,213,255	0/0:184,0:184:100:0,255,255	0/0:163,0:163:100:0,255,255	0/0:323,1:324:100:0,255,255	0/0:90,0:90:100:0,255,255	0/0:81,0:81:100:0,244,255	0/0:95,0:95:100:0,255,255	0/0:112,1:113:100:0,255,255	0/0:82,0:82:100:0,247,255	0/0:92,0:92:100:0,255,255	0/0:85,0:85:100:0,255,255	0/0:95,0:95:100:0,255,255	0/0:85,0:85:100:0,255,255	0/0:98,0:98:100:0,255,255	0/0:62,0:62:100:0,186,255	0/0:69,0:69:100:0,207,255	0/0:102,0:102:100:0,255,255	0/0:131,1:132:100:0,255,255	0/0:99,0:99:100:0,255,255	0/0:203,0:203:100:0,255,255	0/0:87,0:87:100:0,255,255	0/0:93,0:93:100:0,255,255
ARME14_CTG_03	2035550	SARME14_CTG_03_2035550	T	G	.	PASS	AB=0;ABP=0;AC=3;AF=0.011236;AN=267;ANN=G|intergenic_region|MODIFIER|EKO05_002252-EKO05_002253|EKO05_002252-EKO05_002253|intergenic_region|EKO05_002252-EKO05_002253|||n.2035550T>G||||||;AO=206;CIGAR=1X;DPB=20435;DPRA=0.964144;EPP=4.52822;EPPR=519.081;GTI=0;LEN=1;MEANALT=1.14286;MQM=59.9806;MQMR=59.9851;NS=267;NUMALT=1;ODDS=122.341;PAIRED=0.995146;PAIREDR=0.99703;PAO=0;PQA=0;PQR=0;PRO=0;QA=6986;QR=727261;RO=20199;RPL=69;RPP=51.7525;RPPR=4171.53;RPR=137;RUN=1;SAF=134;SAP=43.5304;SAR=72;SRF=12717;SRP=2949.18;SRR=7482;TYPE=snp;technology.Illumina=1;DP=18010	GT:AD:DP:GQ:PL	0/0:84,1:85:100:0,219,255	0/0:94,0:94:100:0,255,255	0/0:92,0:92:100:0,255,255	0/0:45,0:45:99:0,135,255	0/0:119,0:119:100:0,255,255	0/0:85,0:85:100:0,255,255	0/0:126,0:126:100:0,255,255	0/0:118,0:118:100:0,255,255	0/0:121,0:121:100:0,255,255	0/0:77,0:77:100:0,231,255	0/0:145,0:145:100:0,255,255	0/0:96,0:96:100:0,255,255	0/0:49,1:50:99:0,114,255	0/0:40,0:40:99:0,120,255	0/0:70,0:70:100:0,210,255	0/0:63,0:63:100:0,189,255	0/0:69,0:69:100:0,207,255	0/0:51,0:51:99:0,153,255	0/0:60,0:60:100:0,180,255	0/0:60,0:60:100:0,180,255	0/0:67,0:67:100:0,201,255	0/0:60,0:60:100:0,180,255	0/0:57,0:57:100:0,171,255	0/0:83,1:84:100:0,216,255	0/0:48,0:48:99:0,144,255	0/0:58,0:58:100:0,174,255	0/0:66,0:66:100:0,198,255	0/0:50,0:50:99:0,150,255	0/0:84,0:84:100:0,253,255	0/0:54,0:54:100:0,162,255	0/0:63,0:63:100:0,189,255	0/0:51,0:51:99:0,153,255	0/0:83,0:83:100:0,250,255	0/0:75,1:76:100:0,193,255	0/0:57,0:57:100:0,171,255	0/0:69,0:69:100:0,207,255	0/0:74,0:74:100:0,222,255	0/0:65,0:65:100:0,195,255	0/0:67,0:67:100:0,201,255	0/0:46,0:46:99:0,138,255	0/0:52,0:52:99:0,156,255	0/0:100,0:100:100:0,255,255	0/0:65,0:65:100:0,195,255	0/0:60,0:60:100:0,180,255	0/0:76,0:76:100:0,228,255	0/0:57,0:57:100:0,171,255	0/0:41,0:41:99:0,123,255	0/0:70,0:70:100:0,210,255	0/0:58,0:58:100:0,174,255	0/0:274,0:274:100:0,255,255	0/0:63,0:63:100:0,189,255	0/0:47,0:47:99:0,141,255	0/0:69,0:69:100:0,207,255	0/0:59,0:59:100:0,177,255	0/0:66,0:66:100:0,198,255	0/0:63,0:63:100:0,189,255	0/0:63,0:63:100:0,189,255	0/0:39,0:39:99:0,117,255	0/0:65,0:65:100:0,195,255	0/0:50,0:50:99:0,150,255	0/0:57,0:57:100:0,171,255	0/0:44,0:44:99:0,132,255	0/0:46,1:47:99:0,105,255	0/0:46,0:46:99:0,138,255	0/0:64,0:64:100:0,192,255	0/0:52,0:52:99:0,156,255	0/0:44,0:44:99:0,132,255	0/0:53,0:53:99:0,159,255	0/0:54,0:54:100:0,162,255	0/0:106,0:106:100:0,255,255	0/0:42,0:42:99:0,126,255	0/0:64,0:64:100:0,192,255	0/0:48,0:48:99:0,144,255	0/0:62,0:62:100:0,186,255	0/0:79,0:79:100:0,237,255	0/0:52,0:52:99:0,156,255	0/0:54,0:54:100:0,162,255	0/0:64,0:64:100:0,192,255	0/0:54,0:54:100:0,162,255	0/0:60,0:60:100:0,180,255	0/0:78,0:78:100:0,234,255	0/0:80,0:80:100:0,240,255	0/0:47,0:47:99:0,141,255	0/0:49,0:49:99:0,147,255	0/0:68,0:68:100:0,204,255	0/0:63,0:63:100:0,189,255	0/0:72,0:72:100:0,216,255	0/0:51,0:51:99:0,153,255	0/0:74,1:75:100:0,190,255	0/0:71,0:71:100:0,213,255	0/0:53,0:53:99:0,159,255	0/0:68,0:68:100:0,204,255	0/0:63,0:63:100:0,189,255	0/0:57,1:58:99:0,139,255	0/0:64,0:64:100:0,192,255	0/0:50,0:50:99:0,150,255	0/0:50,0:50:99:0,150,255	0/0:57,0:57:100:0,171,255	0/0:55,0:55:100:0,165,255	0/0:46,0:46:99:0,138,255	0/0:63,0:63:100:0,189,255	0/0:68,0:68:100:0,204,255	0/0:75,0:75:100:0,225,255	0/0:54,0:54:100:0,162,255	0/0:65,0:65:100:0,195,255	0/0:71,0:71:100:0,213,255	1/1:0,61:61:100:255,183,0	1/1:2,66:68:99:255,133,0	1/1:0,60:60:100:255,180,0	0/0:70,0:70:100:0,210,255	0/0:54,0:54:100:0,162,255	0/0:66,0:66:100:0,198,255	0/0:58,0:58:100:0,174,255	0/0:81,0:81:100:0,244,255	0/0:79,0:79:100:0,237,255	0/0:61,0:61:100:0,183,255	0/0:64,0:64:100:0,192,255	0/0:98,0:98:100:0,255,255	0/0:100,0:100:100:0,255,255	0/0:74,0:74:100:0,222,255	0/0:79,0:79:100:0,237,255	0/0:60,0:60:100:0,180,255	0/0:99,0:99:100:0,255,255	0/0:86,0:86:100:0,255,255	0/0:117,0:117:100:0,255,255	0/0:83,0:83:100:0,250,255	0/0:106,0:106:100:0,255,255	0/0:74,0:74:100:0,222,255	0/0:96,0:96:100:0,255,255	0/0:75,0:75:100:0,225,255	0/0:81,0:81:100:0,244,255	0/0:92,0:92:100:0,255,255	0/0:90,0:90:100:0,255,255	0/0:81,0:81:100:0,244,255	0/0:85,0:85:100:0,255,255	0/0:74,0:74:100:0,222,255	0/0:90,0:90:100:0,255,255	0/0:72,0:72:100:0,216,255	0/0:81,0:81:100:0,244,255	0/0:77,0:77:100:0,231,255	0/0:85,0:85:100:0,255,255	0/0:77,0:77:100:0,231,255	0/0:90,1:91:100:0,238,255	0/0:94,0:94:100:0,255,255	0/0:79,0:79:100:0,237,255	0/0:85,0:85:100:0,255,255	0/0:72,0:72:100:0,216,255	0/0:61,0:61:100:0,183,255	0/0:75,0:75:100:0,225,255	0/0:63,0:63:100:0,189,255	0/0:88,0:88:100:0,255,255	0/0:63,0:63:100:0,189,255	0/0:115,0:115:100:0,255,255	0/0:68,0:68:100:0,204,255	0/0:77,0:77:100:0,231,255	0/0:86,0:86:100:0,255,255	0/0:92,0:92:100:0,255,255	0/0:102,0:102:100:0,255,255	0/0:54,0:54:100:0,162,255	0/0:92,0:92:100:0,255,255	0/0:61,0:61:100:0,183,255	0/0:93,0:93:100:0,255,255	0/0:102,0:102:100:0,255,255	0/0:89,0:89:100:0,255,255	0/0:76,0:76:100:0,228,255	0/0:113,1:114:100:0,255,255	0/0:86,0:86:100:0,255,255	0/0:83,0:83:100:0,250,255	0/0:100,0:100:100:0,255,255	0/0:89,0:89:100:0,255,255	0/0:67,0:67:100:0,201,255	0/0:64,0:64:100:0,192,255	0/0:54,0:54:100:0,162,255	0/0:94,0:94:100:0,255,255	0/0:93,0:93:100:0,255,255	0/0:70,0:70:100:0,210,255	0/0:102,0:102:100:0,255,255	0/0:54,0:54:100:0,162,255	0/0:66,0:66:100:0,198,255	0/0:99,0:99:100:0,255,255	0/0:66,0:66:100:0,198,255	0/0:76,0:76:100:0,228,255	0/0:80,0:80:100:0,240,255	0/0:73,0:73:100:0,219,255	0/0:94,0:94:100:0,255,255	0/0:98,0:98:100:0,255,255	0/0:98,0:98:100:0,255,255	0/0:75,0:75:100:0,225,255	0/0:75,0:75:100:0,225,255	0/0:84,0:84:100:0,253,255	0/0:74,0:74:100:0,222,255	0/0:82,0:82:100:0,247,255	0/0:80,1:81:100:0,207,255	0/0:97,0:97:100:0,255,255	0/0:94,0:94:100:0,255,255	0/0:115,1:116:100:0,255,255	0/0:113,0:113:100:0,255,255	0/0:67,0:67:100:0,201,255	0/0:83,0:83:100:0,250,255	0/0:65,0:65:100:0,195,255	0/0:46,2:48:99:0,73,255	0/0:77,1:78:100:0,199,255	0/0:80,0:80:100:0,240,255	0/0:80,0:80:100:0,240,255	0/0:62,0:62:100:0,186,255	0/0:65,0:65:100:0,195,255	0/0:180,0:180:100:0,255,255	0/0:264,0:264:100:0,255,255	0/0:65,1:66:100:0,162,255	0/0:145,0:145:100:0,255,255	0/0:127,0:127:100:0,255,255	0/0:310,0:310:100:0,255,255	0/0:92,0:92:100:0,255,255	0/0:80,0:80:100:0,240,255	0/0:88,0:88:100:0,255,255	0/0:132,1:133:100:0,255,255	0/0:80,0:80:100:0,240,255	0/0:109,0:109:100:0,255,255	0/0:83,0:83:100:0,250,255	0/0:90,0:90:100:0,255,255	0/0:86,0:86:100:0,255,255	0/0:94,0:94:100:0,255,255	0/0:66,0:66:100:0,198,255	0/0:79,0:79:100:0,237,255	0/0:103,0:103:100:0,255,255	0/0:117,0:117:100:0,255,255	0/0:80,0:80:100:0,240,255	0/0:158,0:158:100:0,255,255	0/0:68,0:68:100:0,204,255	0/0:99,0:99:100:0,255,255
ARME14_CTG_03	2035816	SARME14_CTG_03_2035816	T	C	.	PASS	AB=0;ABP=0;AC=3;AF=0.011236;AN=267;ANN=C|intergenic_region|MODIFIER|EKO05_002252-EKO05_002253|EKO05_002252-EKO05_002253|intergenic_region|EKO05_002252-EKO05_002253|||n.2035816T>C||||||;AO=138;CIGAR=1X;DPB=21997;DPRA=1.17518;EPP=48.8945;EPPR=1646.63;GTI=0;LEN=1;MEANALT=1;MQM=50.2174;MQMR=59.9818;NS=267;NUMALT=1;ODDS=11.151;PAIRED=0.985507;PAIREDR=0.999542;PAO=0;PQA=0;PQR=0;PRO=0;QA=4702;QR=782813;RO=21831;RPL=100;RPP=63.4968;RPPR=1611.24;RPR=38;RUN=1;SAF=32;SAP=89.1768;SAR=106;SRF=8460;SRP=2401.96;SRR=13371;TYPE=snp;technology.Illumina=1;DP=19347	GT:AD:DP:GQ:PL	0/0:97,0:97:100:0,255,255	0/0:96,0:96:100:0,255,255	0/0:96,0:96:100:0,255,255	0/0:36,0:36:99:0,108,255	0/0:93,0:93:100:0,255,255	0/0:70,1:71:100:0,178,255	0/0:122,0:122:100:0,255,255	0/0:116,0:116:100:0,255,255	0/0:136,0:136:100:0,255,255	0/0:71,0:71:100:0,213,255	0/0:159,0:159:100:0,255,255	0/0:103,0:103:100:0,255,255	0/0:58,0:58:100:0,174,255	0/0:54,0:54:100:0,162,255	0/0:82,0:82:100:0,247,255	0/0:70,0:70:100:0,210,255	0/0:65,0:65:100:0,195,255	0/0:53,0:53:99:0,159,255	0/0:65,0:65:100:0,195,255	0/0:60,0:60:100:0,180,255	0/0:66,0:66:100:0,198,255	1/1:0,12:12:99:255,36,0	0/0:68,0:68:100:0,204,255	0/0:103,0:103:100:0,255,255	0/0:42,0:42:99:0,126,255	0/0:64,0:64:100:0,192,255	0/0:73,0:73:100:0,219,255	0/0:62,0:62:100:0,186,255	0/0:88,0:88:100:0,255,255	0/0:62,0:62:100:0,186,255	0/0:81,0:81:100:0,244,255	0/0:57,0:57:100:0,171,255	0/0:86,0:86:100:0,255,255	0/0:79,0:79:100:0,237,255	0/0:63,0:63:100:0,189,255	0/0:67,0:67:100:0,201,255	0/0:58,0:58:100:0,174,255	0/0:81,0:81:100:0,244,255	0/0:58,0:58:100:0,174,255	0/0:63,0:63:100:0,189,255	0/0:62,0:62:100:0,186,255	0/0:86,0:86:100:0,255,255	0/0:62,0:62:100:0,186,255	0/0:57,0:57:100:0,171,255	0/0:96,0:96:100:0,255,255	0/0:67,0:67:100:0,201,255	0/0:61,0:61:100:0,183,255	0/0:64,0:64:100:0,192,255	0/0:72,0:72:100:0,216,255	0/0:323,0:323:100:0,255,255	0/0:87,0:87:100:0,255,255	0/0:53,0:53:99:0,159,255	0/0:70,0:70:100:0,210,255	0/0:70,0:70:100:0,210,255	0/0:58,0:58:100:0,174,255	0/0:71,0:71:100:0,213,255	0/0:72,0:72:100:0,216,255	0/0:55,0:55:100:0,165,255	0/0:68,0:68:100:0,204,255	0/0:59,0:59:100:0,177,255	0/0:62,0:62:100:0,186,255	0/0:54,0:54:100:0,162,255	0/0:56,0:56:100:0,168,255	0/0:48,0:48:99:0,144,255	0/0:67,0:67:100:0,201,255	0/0:48,0:48:99:0,144,255	0/0:51,1:52:99:0,120,255	0/0:32,0:32:99:0,96,255	0/0:60,0:60:100:0,180,255	0/0:105,0:105:100:0,255,255	0/0:61,0:61:100:0,183,255	0/0:57,0:57:100:0,171,255	0/0:61,0:61:100:0,183,255	0/0:67,0:67:100:0,201,255	0/0:85,0:85:100:0,255,255	0/0:61,0:61:100:0,183,255	0/0:51,0:51:99:0,153,255	0/0:94,0:94:100:0,255,255	0/0:67,0:67:100:0,201,255	0/0:80,0:80:100:0,240,255	0/0:72,0:72:100:0,216,255	0/0:83,0:83:100:0,250,255	0/0:47,0:47:99:0,141,255	0/0:70,0:70:100:0,210,255	0/0:70,0:70:100:0,210,255	0/0:61,0:61:100:0,183,255	0/0:76,0:76:100:0,228,255	0/0:66,0:66:100:0,198,255	0/0:53,0:53:99:0,159,255	0/0:74,0:74:100:0,222,255	0/0:54,0:54:100:0,162,255	0/0:84,0:84:100:0,253,255	0/0:77,0:77:100:0,231,255	0/0:56,1:57:99:0,136,255	0/0:57,0:57:100:0,171,255	0/0:73,0:73:100:0,219,255	0/0:61,0:61:100:0,183,255	0/0:53,0:53:99:0,159,255	0/0:59,0:59:100:0,177,255	0/0:50,0:50:99:0,150,255	0/0:76,0:76:100:0,228,255	0/0:86,0:86:100:0,255,255	0/0:99,0:99:100:0,255,255	0/0:77,0:77:100:0,231,255	0/0:78,0:78:100:0,234,255	0/0:82,0:82:100:0,247,255	0/0:85,0:85:100:0,255,255	0/0:69,0:69:100:0,207,255	0/0:65,0:65:100:0,195,255	0/0:64,0:64:100:0,192,255	0/0:86,0:86:100:0,255,255	0/0:65,0:65:100:0,195,255	0/0:73,0:73:100:0,219,255	0/0:76,1:77:100:0,196,255	0/0:82,0:82:100:0,247,255	0/0:77,0:77:100:0,231,255	0/0:76,0:76:100:0,228,255	0/0:103,0:103:100:0,255,255	0/0:122,0:122:100:0,255,255	0/0:76,0:76:100:0,228,255	0/0:98,0:98:100:0,255,255	0/0:68,0:68:100:0,204,255	0/0:106,0:106:100:0,255,255	0/0:111,0:111:100:0,255,255	0/0:97,0:97:100:0,255,255	0/0:93,0:93:100:0,255,255	0/0:127,0:127:100:0,255,255	0/0:93,0:93:100:0,255,255	0/0:93,0:93:100:0,255,255	0/0:60,0:60:100:0,180,255	0/0:72,0:72:100:0,216,255	0/0:97,0:97:100:0,255,255	0/0:90,0:90:100:0,255,255	0/0:82,0:82:100:0,247,255	0/0:113,0:113:100:0,255,255	0/0:76,0:76:100:0,228,255	0/0:97,0:97:100:0,255,255	0/0:93,0:93:100:0,255,255	0/0:101,1:102:100:0,255,255	0/0:94,0:94:100:0,255,255	0/0:110,0:110:100:0,255,255	0/0:93,0:93:100:0,255,255	0/0:103,0:103:100:0,255,255	0/0:71,0:71:100:0,213,255	0/0:68,0:68:100:0,204,255	0/0:119,0:119:100:0,255,255	0/0:77,0:77:100:0,231,255	0/0:63,0:63:100:0,189,255	0/0:59,0:59:100:0,177,255	0/0:70,0:70:100:0,210,255	0/0:105,0:105:100:0,255,255	0/0:78,0:78:100:0,234,255	0/0:117,0:117:100:0,255,255	0/0:81,0:81:100:0,244,255	0/0:67,0:67:100:0,201,255	0/0:83,0:83:100:0,250,255	0/0:85,0:85:100:0,255,255	0/0:112,0:112:100:0,255,255	0/0:78,0:78:100:0,234,255	0/0:85,0:85:100:0,255,255	0/0:65,0:65:100:0,195,255	0/0:97,0:97:100:0,255,255	0/0:125,0:125:100:0,255,255	0/0:106,0:106:100:0,255,255	0/0:84,0:84:100:0,253,255	0/0:73,0:73:100:0,219,255	0/0:97,0:97:100:0,255,255	0/0:75,0:75:100:0,225,255	0/0:102,1:103:100:0,255,255	0/0:106,0:106:100:0,255,255	0/0:79,0:79:100:0,237,255	0/0:80,0:80:100:0,240,255	0/0:57,0:57:100:0,171,255	0/0:110,0:110:100:0,255,255	0/0:100,0:100:100:0,255,255	0/0:93,0:93:100:0,255,255	1/1:0,25:25:99:255,75,0	0/0:71,0:71:100:0,213,255	0/0:82,0:82:100:0,247,255	0/0:115,0:115:100:0,255,255	0/0:69,0:69:100:0,207,255	1/1:0,88:88:100:255,255,0	0/0:91,0:91:100:0,255,255	0/0:97,0:97:100:0,255,255	0/0:95,1:96:100:0,253,255	0/0:117,0:117:100:0,255,255	0/0:91,0:91:100:0,255,255	0/0:83,0:83:100:0,250,255	0/0:84,0:84:100:0,253,255	0/0:96,0:96:100:0,255,255	0/0:69,0:69:100:0,207,255	0/0:92,0:92:100:0,255,255	0/0:84,0:84:100:0,253,255	0/0:101,0:101:100:0,255,255	0/0:79,0:79:100:0,237,255	0/0:157,0:157:100:0,255,255	0/0:110,0:110:100:0,255,255	0/0:84,0:84:100:0,253,255	0/0:82,0:82:100:0,247,255	0/0:66,0:66:100:0,198,255	0/0:54,0:54:100:0,162,255	0/0:71,0:71:100:0,213,255	0/0:97,0:97:100:0,255,255	0/0:95,0:95:100:0,255,255	0/0:77,0:77:100:0,231,255	0/0:46,0:46:99:0,138,255	0/0:188,0:188:100:0,255,255	0/0:229,0:229:100:0,255,255	0/0:79,0:79:100:0,237,255	0/0:165,0:165:100:0,255,255	0/0:150,1:151:100:0,255,255	0/0:323,1:324:100:0,255,255	0/0:95,0:95:100:0,255,255	0/0:93,0:93:100:0,255,255	0/0:80,0:80:100:0,240,255	0/0:124,0:124:100:0,255,255	0/0:77,1:78:100:0,199,255	0/0:90,1:91:100:0,238,255	0/0:94,0:94:100:0,255,255	0/0:91,0:91:100:0,255,255	0/0:86,0:86:100:0,255,255	0/0:104,0:104:100:0,255,255	0/0:77,0:77:100:0,231,255	0/0:76,0:76:100:0,228,255	0/0:115,0:115:100:0,255,255	0/0:119,0:119:100:0,255,255	0/0:104,0:104:100:0,255,255	0/0:164,0:164:100:0,255,255	0/0:72,0:72:100:0,216,255	0/0:111,0:111:100:0,255,255
ARME14_CTG_03	2036134	SARME14_CTG_03_2036134	C	T	.	PASS	AB=0;ABP=0;AC=3;AF=0.0113208;AN=265;ANN=T|intergenic_region|MODIFIER|EKO05_002252-EKO05_002253|EKO05_002252-EKO05_002253|intergenic_region|EKO05_002252-EKO05_002253|||n.2036134C>T||||||;AO=153;CIGAR=1X;DPB=21062;DPRA=1.40741;EPP=3.02449;EPPR=204.079;GTI=0;LEN=1;MEANALT=1;MQM=49.4641;MQMR=48.6226;NS=265;NUMALT=1;ODDS=124.592;PAIRED=1;PAIREDR=0.999089;PAO=0;PQA=0;PQR=0;PRO=0;QA=5410;QR=741557;RO=20866;RPL=104;RPP=45.943;RPPR=692.507;RPR=49;RUN=1;SAF=28;SAP=136.549;SAR=125;SRF=7004;SRP=4897.53;SRR=13862;TYPE=snp;technology.Illumina=1;DP=18520	GT:AD:DP:GQ:PL	0/0:86,0:86:100:0,255,255	0/0:89,0:89:100:0,255,255	0/0:99,0:99:100:0,255,255	0/0:35,0:35:99:0,105,255	0/0:93,0:93:100:0,255,255	0/0:86,0:86:100:0,255,255	0/0:122,0:122:100:0,255,255	0/0:89,0:89:100:0,255,255	0/0:104,0:104:100:0,255,255	0/0:74,0:74:100:0,222,255	0/0:172,0:172:100:0,255,255	0/0:134,0:134:100:0,255,255	0/0:56,0:56:100:0,168,255	0/0:64,0:64:100:0,192,255	0/0:66,0:66:100:0,198,255	0/0:56,0:56:100:0,168,255	0/0:50,0:50:99:0,150,255	0/0:47,0:47:99:0,141,255	0/0:58,0:58:100:0,174,255	0/0:83,0:83:100:0,250,255	0/0:67,0:67:100:0,201,255	./.:0,0:0	0/0:92,0:92:100:0,255,255	0/0:72,0:72:100:0,216,255	0/0:48,0:48:99:0,144,255	0/0:53,0:53:99:0,159,255	0/0:59,0:59:100:0,177,255	0/0:59,0:59:100:0,177,255	0/0:75,0:75:100:0,225,255	0/0:66,0:66:100:0,198,255	0/0:78,0:78:100:0,234,255	0/0:45,0:45:99:0,135,255	0/0:73,0:73:100:0,219,255	0/0:73,0:73:100:0,219,255	0/0:64,0:64:100:0,192,255	0/0:70,0:70:100:0,210,255	0/0:55,0:55:100:0,165,255	0/0:87,0:87:100:0,255,255	0/0:66,0:66:100:0,198,255	0/0:38,0:38:99:0,114,255	0/0:59,0:59:100:0,177,255	0/0:70,0:70:100:0,210,255	0/0:41,0:41:99:0,123,255	0/0:55,0:55:100:0,165,255	0/0:77,0:77:100:0,231,255	0/0:59,0:59:100:0,177,255	0/0:51,0:51:99:0,153,255	0/0:59,0:59:100:0,177,255	0/0:71,0:71:100:0,213,255	0/0:310,0:310:100:0,255,255	0/0:60,0:60:100:0,180,255	0/0:56,0:56:100:0,168,255	0/0:56,0:56:100:0,168,255	0/0:68,0:68:100:0,204,255	0/0:55,0:55:100:0,165,255	0/0:65,0:65:100:0,195,255	0/0:75,0:75:100:0,225,255	0/0:65,0:65:100:0,195,255	0/0:65,0:65:100:0,195,255	0/0:67,0:67:100:0,201,255	0/0:58,0:58:100:0,174,255	0/0:53,0:53:99:0,159,255	0/0:65,0:65:100:0,195,255	0/0:47,0:47:99:0,141,255	0/0:41,0:41:99:0,123,255	0/0:54,0:54:100:0,162,255	0/0:56,0:56:100:0,168,255	0/0:47,0:47:99:0,141,255	0/0:68,0:68:100:0,204,255	0/0:113,0:113:100:0,255,255	0/0:52,0:52:99:0,156,255	0/0:46,0:46:99:0,138,255	0/0:40,0:40:99:0,120,255	0/0:55,0:55:100:0,165,255	0/0:95,0:95:100:0,255,255	0/0:46,1:47:99:0,105,255	0/0:68,0:68:100:0,204,255	1/1:0,51:51:99:255,153,0	0/0:60,0:60:100:0,180,255	1/1:0,50:50:99:255,150,0	1/1:0,44:44:99:255,132,0	0/0:109,0:109:100:0,255,255	0/0:43,0:43:99:0,129,255	0/0:55,0:55:100:0,165,255	0/0:74,0:74:100:0,222,255	0/0:61,0:61:100:0,183,255	0/0:70,0:70:100:0,210,255	0/0:64,0:64:100:0,192,255	0/0:74,0:74:100:0,222,255	0/0:57,0:57:100:0,171,255	0/0:55,0:55:100:0,165,255	0/0:87,0:87:100:0,255,255	0/0:69,0:69:100:0,207,255	0/0:45,0:45:99:0,135,255	0/0:50,0:50:99:0,150,255	0/0:69,0:69:100:0,207,255	0/0:39,0:39:99:0,117,255	0/0:53,0:53:99:0,159,255	0/0:72,0:72:100:0,216,255	0/0:60,0:60:100:0,180,255	0/0:58,0:58:100:0,174,255	0/0:65,0:65:100:0,195,255	0/0:115,0:115:100:0,255,255	0/0:69,0:69:100:0,207,255	0/0:59,0:59:100:0,177,255	0/0:73,0:73:100:0,219,255	0/0:64,0:64:100:0,192,255	0/0:69,0:69:100:0,207,255	0/0:59,0:59:100:0,177,255	0/0:64,0:64:100:0,192,255	0/0:69,0:69:100:0,207,255	0/0:66,0:66:100:0,198,255	0/0:67,0:67:100:0,201,255	0/0:73,0:73:100:0,219,255	0/0:72,0:72:100:0,216,255	0/0:74,0:74:100:0,222,255	0/0:68,0:68:100:0,204,255	0/0:80,0:80:100:0,240,255	0/0:112,0:112:100:0,255,255	0/0:72,0:72:100:0,216,255	0/0:102,0:102:100:0,255,255	0/0:77,0:77:100:0,231,255	0/0:128,0:128:100:0,255,255	0/0:110,0:110:100:0,255,255	0/0:100,0:100:100:0,255,255	0/0:104,0:104:100:0,255,255	0/0:96,0:96:100:0,255,255	0/0:97,0:97:100:0,255,255	0/0:80,0:80:100:0,240,255	0/0:93,0:93:100:0,255,255	0/0:81,0:81:100:0,244,255	0/0:95,0:95:100:0,255,255	0/0:74,0:74:100:0,222,255	0/0:98,0:98:100:0,255,255	0/0:90,0:90:100:0,255,255	0/0:71,0:71:100:0,213,255	0/0:103,0:103:100:0,255,255	0/0:98,0:98:100:0,255,255	0/0:87,0:87:100:0,255,255	0/0:91,0:91:100:0,255,255	0/0:97,0:97:100:0,255,255	0/0:71,0:71:100:0,213,255	0/0:109,0:109:100:0,255,255	0/0:77,0:77:100:0,231,255	0/0:68,0:68:100:0,204,255	0/0:109,0:109:100:0,255,255	0/0:82,0:82:100:0,247,255	0/0:76,0:76:100:0,228,255	0/0:85,0:85:100:0,255,255	0/0:74,0:74:100:0,222,255	0/0:81,0:81:100:0,244,255	0/0:82,0:82:100:0,247,255	0/0:98,0:98:100:0,255,255	0/0:95,0:95:100:0,255,255	0/0:59,0:59:100:0,177,255	0/0:83,0:83:100:0,250,255	0/0:76,0:76:100:0,228,255	0/0:91,0:91:100:0,255,255	0/0:72,0:72:100:0,216,255	0/0:90,0:90:100:0,255,255	0/0:69,0:69:100:0,207,255	0/0:98,0:98:100:0,255,255	0/0:132,0:132:100:0,255,255	0/0:95,0:95:100:0,255,255	0/0:65,0:65:100:0,195,255	0/0:83,0:83:100:0,250,255	0/0:85,0:85:100:0,255,255	0/0:88,0:88:100:0,255,255	0/0:110,0:110:100:0,255,255	0/0:91,0:91:100:0,255,255	0/0:102,0:102:100:0,255,255	0/0:100,0:100:100:0,255,255	0/0:64,0:64:100:0,192,255	0/0:105,0:105:100:0,255,255	0/0:104,0:104:100:0,255,255	0/0:71,0:71:100:0,213,255	./.:0,0:0	0/0:55,0:55:100:0,165,255	0/0:83,0:83:100:0,250,255	0/0:106,0:106:100:0,255,255	0/0:80,0:80:100:0,240,255	0/0:83,0:83:100:0,250,255	0/0:97,0:97:100:0,255,255	0/0:104,0:104:100:0,255,255	0/0:69,0:69:100:0,207,255	0/0:111,0:111:100:0,255,255	0/0:99,0:99:100:0,255,255	0/0:78,0:78:100:0,234,255	0/0:73,0:73:100:0,219,255	0/0:79,0:79:100:0,237,255	0/0:81,0:81:100:0,244,255	0/0:85,0:85:100:0,255,255	0/0:77,0:77:100:0,231,255	0/0:95,0:95:100:0,255,255	0/0:99,0:99:100:0,255,255	0/0:115,0:115:100:0,255,255	0/0:119,0:119:100:0,255,255	0/0:77,0:77:100:0,231,255	0/0:78,0:78:100:0,234,255	0/0:70,0:70:100:0,210,255	0/0:43,0:43:99:0,129,255	0/0:82,0:82:100:0,247,255	0/0:116,0:116:100:0,255,255	0/0:81,0:81:100:0,244,255	0/0:59,0:59:100:0,177,255	0/0:65,0:65:100:0,195,255	0/0:203,1:204:100:0,255,255	0/0:209,0:209:100:0,255,255	0/0:77,1:78:100:0,199,255	0/0:177,0:177:100:0,255,255	0/0:139,0:139:100:0,255,255	0/0:274,2:276:100:0,255,255	0/0:85,0:85:100:0,255,255	0/0:86,0:86:100:0,255,255	0/0:89,0:89:100:0,255,255	0/0:118,0:118:100:0,255,255	0/0:91,0:91:100:0,255,255	0/0:81,0:81:100:0,244,255	0/0:101,0:101:100:0,255,255	0/0:79,0:79:100:0,237,255	0/0:89,0:89:100:0,255,255	0/0:98,0:98:100:0,255,255	0/0:53,0:53:99:0,159,255	0/0:65,0:65:100:0,195,255	0/0:100,0:100:100:0,255,255	0/0:109,0:109:100:0,255,255	0/0:90,0:90:100:0,255,255	0/0:180,0:180:100:0,255,255	0/0:81,0:81:100:0,244,255	0/0:120,0:120:100:0,255,255
ARME14_CTG_03	2038909	SARME14_CTG_03_2038909	A	G	.	PASS	AB=0;ABP=0;AC=4;AF=0.0149813;AN=267;ANN=G|intergenic_region|MODIFIER|EKO05_002252-EKO05_002253|EKO05_002252-EKO05_002253|intergenic_region|EKO05_002252-EKO05_002253|||n.2038909A>G||||||;AO=292;CIGAR=1X;DPB=20901;DPRA=0.954992;EPP=24.6953;EPPR=473.373;GTI=0;LEN=1;MEANALT=1;MQM=59.863;MQMR=59.9601;NS=267;NUMALT=1;ODDS=99.0961;PAIRED=1;PAIREDR=0.998639;PAO=0;PQA=0;PQR=0;PRO=0;QA=10402;QR=746781;RO=20573;RPL=150;RPP=3.48624;RPPR=32.7712;RPR=142;RUN=1;SAF=135;SAP=6.60959;SAR=157;SRF=9813;SRP=97.6682;SRR=10760;TYPE=snp;technology.Illumina=1;DP=18292	GT:AD:DP:GQ:PL	0/0:84,0:84:100:0,253,255	0/0:99,0:99:100:0,255,255	0/0:97,1:98:100:0,255,255	0/0:50,0:50:99:0,150,255	0/0:98,0:98:100:0,255,255	0/0:84,0:84:100:0,253,255	0/0:130,0:130:100:0,255,255	0/0:110,0:110:100:0,255,255	0/0:145,0:145:100:0,255,255	0/0:69,0:69:100:0,207,255	0/0:171,0:171:100:0,255,255	0/0:104,0:104:100:0,255,255	0/0:53,0:53:99:0,159,255	0/0:67,0:67:100:0,201,255	0/0:68,0:68:100:0,204,255	0/0:64,0:64:100:0,192,255	0/0:56,0:56:100:0,168,255	0/0:45,0:45:99:0,135,255	0/0:70,0:70:100:0,210,255	0/0:60,0:60:100:0,180,255	0/0:52,0:52:99:0,156,255	0/0:58,0:58:100:0,174,255	0/0:78,0:78:100:0,234,255	0/0:80,0:80:100:0,240,255	0/0:63,0:63:100:0,189,255	0/0:52,0:52:99:0,156,255	0/0:44,0:44:99:0,132,255	0/0:57,0:57:100:0,171,255	0/0:78,0:78:100:0,234,255	0/0:57,0:57:100:0,171,255	0/0:67,0:67:100:0,201,255	0/0:64,0:64:100:0,192,255	0/0:90,0:90:100:0,255,255	0/0:62,0:62:100:0,186,255	0/0:51,0:51:99:0,153,255	0/0:72,0:72:100:0,216,255	0/0:47,0:47:99:0,141,255	0/0:70,0:70:100:0,210,255	0/0:76,0:76:100:0,228,255	0/0:60,0:60:100:0,180,255	0/0:60,0:60:100:0,180,255	0/0:75,0:75:100:0,225,255	1/1:0,49:49:99:255,147,0	0/0:51,0:51:99:0,153,255	0/0:86,0:86:100:0,255,255	0/0:51,0:51:99:0,153,255	0/0:52,0:52:99:0,156,255	0/0:62,0:62:100:0,186,255	0/0:51,0:51:99:0,153,255	0/0:310,0:310:100:0,255,255	0/0:53,0:53:99:0,159,255	0/0:56,0:56:100:0,168,255	0/0:62,0:62:100:0,186,255	0/0:60,1:61:99:0,147,255	0/0:54,0:54:100:0,162,255	0/0:67,0:67:100:0,201,255	0/0:70,0:70:100:0,210,255	0/0:57,0:57:100:0,171,255	0/0:56,0:56:100:0,168,255	0/0:53,0:53:99:0,159,255	0/0:49,0:49:99:0,147,255	0/0:69,0:69:100:0,207,255	0/0:55,0:55:100:0,165,255	0/0:44,0:44:99:0,132,255	0/0:57,0:57:100:0,171,255	0/0:75,0:75:100:0,225,255	0/0:30,0:30:99:0,90,255	0/0:53,0:53:99:0,159,255	0/0:68,0:68:100:0,204,255	0/0:103,0:103:100:0,255,255	0/0:53,0:53:99:0,159,255	0/0:57,0:57:100:0,171,255	0/0:45,0:45:99:0,135,255	0/0:69,0:69:100:0,207,255	0/0:76,0:76:100:0,228,255	0/0:56,0:56:100:0,168,255	0/0:57,0:57:100:0,171,255	0/0:61,0:61:100:0,183,255	0/0:51,0:51:99:0,153,255	0/0:63,0:63:100:0,189,255	0/0:51,0:51:99:0,153,255	0/0:90,0:90:100:0,255,255	0/0:57,0:57:100:0,171,255	0/0:45,0:45:99:0,135,255	0/0:69,0:69:100:0,207,255	0/0:59,0:59:100:0,177,255	0/0:64,0:64:100:0,192,255	0/0:47,0:47:99:0,141,255	0/0:57,0:57:100:0,171,255	0/0:89,0:89:100:0,255,255	0/0:60,0:60:100:0,180,255	0/0:63,0:63:100:0,189,255	0/0:74,0:74:100:0,222,255	0/0:51,0:51:99:0,153,255	0/0:83,0:83:100:0,250,255	0/0:56,0:56:100:0,168,255	0/0:51,0:51:99:0,153,255	0/0:45,0:45:99:0,135,255	0/0:49,0:49:99:0,147,255	0/0:61,0:61:100:0,183,255	0/0:75,0:75:100:0,225,255	0/0:52,0:52:99:0,156,255	0/0:90,0:90:100:0,255,255	0/0:92,0:92:100:0,255,255	0/0:69,0:69:100:0,207,255	0/0:66,0:66:100:0,198,255	0/0:69,0:69:100:0,207,255	0/0:64,0:64:100:0,192,255	0/0:63,0:63:100:0,189,255	0/0:61,0:61:100:0,183,255	0/0:53,0:53:99:0,159,255	0/0:69,0:69:100:0,207,255	0/0:66,0:66:100:0,198,255	0/0:56,0:56:100:0,168,255	0/0:79,0:79:100:0,237,255	0/0:85,0:85:100:0,255,255	0/0:92,0:92:100:0,255,255	0/0:112,0:112:100:0,255,255	0/0:118,0:118:100:0,255,255	0/0:80,0:80:100:0,240,255	0/0:84,0:84:100:0,253,255	0/0:80,0:80:100:0,240,255	0/0:77,0:77:100:0,231,255	0/0:99,0:99:100:0,255,255	0/0:112,0:112:100:0,255,255	0/0:78,0:78:100:0,234,255	0/0:89,0:89:100:0,255,255	0/0:77,0:77:100:0,231,255	0/0:59,0:59:100:0,177,255	0/0:87,0:87:100:0,255,255	0/0:91,0:91:100:0,255,255	0/0:62,0:62:100:0,186,255	0/0:81,0:81:100:0,244,255	0/0:77,0:77:100:0,231,255	0/0:90,0:90:100:0,255,255	0/0:79,0:79:100:0,237,255	0/0:98,0:98:100:0,255,255	0/0:85,0:85:100:0,255,255	0/0:90,0:90:100:0,255,255	0/0:94,0:94:100:0,255,255	0/0:89,0:89:100:0,255,255	0/0:64,0:64:100:0,192,255	0/0:86,0:86:100:0,255,255	0/0:79,0:79:100:0,237,255	0/0:85,0:85:100:0,255,255	0/0:99,0:99:100:0,255,255	0/0:76,0:76:100:0,228,255	0/0:63,0:63:100:0,189,255	0/0:76,0:76:100:0,228,255	1/1:0,72:72:100:255,216,0	0/0:97,0:97:100:0,255,255	1/1:0,84:84:100:255,253,0	0/0:114,0:114:100:0,255,255	0/0:76,0:76:100:0,228,255	0/0:54,0:54:100:0,162,255	0/0:85,0:85:100:0,255,255	0/0:65,0:65:100:0,195,255	0/0:80,0:80:100:0,240,255	0/0:64,0:64:100:0,192,255	0/0:90,0:90:100:0,255,255	0/0:68,0:68:100:0,204,255	0/0:104,0:104:100:0,255,255	0/0:106,0:106:100:0,255,255	0/0:103,0:103:100:0,255,255	0/0:81,0:81:100:0,244,255	0/0:92,0:92:100:0,255,255	0/0:90,0:90:100:0,255,255	0/0:84,0:84:100:0,253,255	0/0:91,0:91:100:0,255,255	0/0:86,0:86:100:0,255,255	0/0:75,0:75:100:0,225,255	0/0:81,0:81:100:0,244,255	0/0:61,0:61:100:0,183,255	0/0:97,0:97:100:0,255,255	0/0:76,0:76:100:0,228,255	0/0:81,0:81:100:0,244,255	0/0:128,0:128:100:0,255,255	0/0:52,0:52:99:0,156,255	0/0:65,0:65:100:0,195,255	0/0:94,0:94:100:0,255,255	1/1:0,85:85:100:255,255,0	0/0:104,0:104:100:0,255,255	0/0:90,0:90:100:0,255,255	0/0:73,0:73:100:0,219,255	0/0:97,0:97:100:0,255,255	0/0:91,0:91:100:0,255,255	0/0:97,0:97:100:0,255,255	0/0:61,0:61:100:0,183,255	0/0:83,0:83:100:0,250,255	0/0:65,0:65:100:0,195,255	0/0:81,0:81:100:0,244,255	0/0:86,0:86:100:0,255,255	0/0:81,0:81:100:0,244,255	0/0:83,0:83:100:0,250,255	0/0:96,0:96:100:0,255,255	0/0:135,0:135:100:0,255,255	0/0:91,0:91:100:0,255,255	0/0:61,0:61:100:0,183,255	0/0:78,0:78:100:0,234,255	0/0:72,0:72:100:0,216,255	0/0:45,0:45:99:0,135,255	0/0:66,0:66:100:0,198,255	0/0:86,0:86:100:0,255,255	0/0:84,0:84:100:0,253,255	0/0:73,0:73:100:0,219,255	0/0:57,0:57:100:0,171,255	0/0:193,0:193:100:0,255,255	0/0:245,0:245:100:0,255,255	0/0:82,0:82:100:0,247,255	0/0:176,0:176:100:0,255,255	0/0:142,0:142:100:0,255,255	0/0:274,0:274:100:0,255,255	0/0:78,0:78:100:0,234,255	0/0:75,0:75:100:0,225,255	0/0:75,0:75:100:0,225,255	0/0:108,0:108:100:0,255,255	0/0:82,0:82:100:0,247,255	0/0:89,0:89:100:0,255,255	0/0:84,0:84:100:0,253,255	0/0:98,0:98:100:0,255,255	0/0:101,0:101:100:0,255,255	0/0:114,0:114:100:0,255,255	0/0:46,0:46:99:0,138,255	0/0:66,0:66:100:0,198,255	0/0:122,0:122:100:0,255,255	0/0:118,0:118:100:0,255,255	0/0:96,0:96:100:0,255,255	0/0:160,0:160:100:0,255,255	0/0:105,0:105:100:0,255,255	0/0:78,0:78:100:0,234,255
ARME14_CTG_03	2039486	SARME14_CTG_03_2039486	A	T	.	PASS	AB=0;ABP=0;AC=60;AF=0.224719;AN=267;ANN=T|intergenic_region|MODIFIER|EKO05_002252-EKO05_002253|EKO05_002252-EKO05_002253|intergenic_region|EKO05_002252-EKO05_002253|||n.2039486A>T||||||;AO=4844;CIGAR=1X;DPB=19774;DPRA=1.09088;EPP=3.07485;EPPR=5.70295;GTI=0;LEN=1;MEANALT=1.07792;MQM=59.1736;MQMR=59.5259;NS=267;NUMALT=1;ODDS=4.10433;PAIRED=0.999587;PAIREDR=0.999263;PAO=0;PQA=0;PQR=0;PRO=0;QA=177845;QR=540848;RO=14916;RPL=2286;RPP=36.1759;RPPR=169.062;RPR=2558;RUN=1;SAF=2176;SAP=111.523;SAR=2668;SRF=6584;SRP=447.831;SRR=8332;TYPE=snp;technology.Illumina=1;DP=17458	GT:AD:DP:GQ:PL	0/0:86,0:86:100:0,255,255	1/1:0,106:106:100:255,255,0	1/1:1,85:86:100:255,223,0	1/1:0,37:37:99:255,111,0	1/1:1,69:70:100:255,175,0	0/0:90,0:90:100:0,255,255	0/0:117,0:117:100:0,255,255	0/0:102,0:102:100:0,255,255	0/0:95,0:95:100:0,255,255	1/1:0,80:80:100:255,240,0	0/0:142,0:142:100:0,255,255	1/1:10,77:87:99:255,0,98	1/1:0,53:53:99:255,159,0	0/0:66,0:66:100:0,198,255	0/0:64,0:64:100:0,192,255	0/0:53,0:53:99:0,159,255	0/0:61,0:61:100:0,183,255	0/0:50,0:50:99:0,150,255	0/0:66,0:66:100:0,198,255	0/0:69,0:69:100:0,207,255	0/0:50,0:50:99:0,150,255	0/0:50,0:50:99:0,150,255	0/0:57,0:57:100:0,171,255	0/0:76,0:76:100:0,228,255	0/0:45,0:45:99:0,135,255	0/0:60,0:60:100:0,180,255	0/0:63,0:63:100:0,189,255	0/0:45,0:45:99:0,135,255	0/0:77,0:77:100:0,231,255	0/0:49,0:49:99:0,147,255	0/0:62,0:62:100:0,186,255	0/0:40,0:40:99:0,120,255	0/0:70,0:70:100:0,210,255	0/0:61,0:61:100:0,183,255	0/0:42,0:42:99:0,126,255	0/0:59,0:59:100:0,177,255	0/0:65,0:65:100:0,195,255	0/0:77,1:78:100:0,199,255	0/0:52,0:52:99:0,156,255	1/1:0,49:49:99:255,147,0	1/1:0,49:49:99:255,147,0	1/1:0,55:55:100:255,165,0	0/0:60,0:60:100:0,180,255	0/0:46,0:46:99:0,138,255	1/1:0,84:84:100:255,253,0	1/1:0,49:49:99:255,147,0	1/1:0,32:32:99:255,96,0	1/1:1,50:51:99:255,117,0	0/0:49,0:49:99:0,147,255	0/0:274,0:274:100:0,255,255	0/0:68,0:68:100:0,204,255	1/1:0,46:46:99:255,138,0	0/0:70,0:70:100:0,210,255	0/0:52,0:52:99:0,156,255	0/0:38,0:38:99:0,114,255	0/0:52,0:52:99:0,156,255	0/0:83,0:83:100:0,250,255	0/0:67,0:67:100:0,201,255	0/0:55,0:55:100:0,165,255	0/0:54,1:55:99:0,130,255	0/0:65,0:65:100:0,195,255	0/0:48,0:48:99:0,144,255	0/0:52,0:52:99:0,156,255	0/0:46,0:46:99:0,138,255	0/0:65,0:65:100:0,195,255	0/0:39,0:39:99:0,117,255	0/0:33,0:33:99:0,99,255	0/0:38,0:38:99:0,114,255	0/0:58,0:58:100:0,174,255	0/0:116,0:116:100:0,255,255	0/0:24,0:24:99:0,72,255	0/0:47,0:47:99:0,141,255	0/0:45,0:45:99:0,135,255	0/0:74,0:74:100:0,222,255	0/0:74,0:74:100:0,222,255	0/0:49,0:49:99:0,147,255	0/0:71,0:71:100:0,213,255	0/0:52,0:52:99:0,156,255	0/0:44,0:44:99:0,132,255	0/0:65,0:65:100:0,195,255	0/0:49,1:50:99:0,114,255	0/0:75,0:75:100:0,225,255	0/0:45,1:46:99:0,102,255	0/0:53,1:54:99:0,127,255	0/0:60,1:61:99:0,147,255	0/0:37,0:37:99:0,111,255	0/0:78,0:78:100:0,234,255	0/0:42,0:42:99:0,126,255	0/0:69,0:69:100:0,207,255	0/0:87,0:87:100:0,255,255	0/0:49,0:49:99:0,147,255	0/0:67,0:67:100:0,201,255	0/0:65,0:65:100:0,195,255	0/0:25,23:48:100:255,0,255	1/1:0,63:63:100:255,189,0	1/1:0,49:49:99:255,147,0	0/0:54,0:54:100:0,162,255	0/0:45,0:45:99:0,135,255	0/0:69,0:69:100:0,207,255	1/1:0,50:50:99:255,150,0	1/1:0,80:80:100:255,240,0	1/1:0,89:89:100:255,255,0	1/1:0,97:97:100:255,255,0	1/1:0,68:68:100:255,204,0	1/1:0,73:73:100:255,219,0	1/1:0,70:70:100:255,210,0	1/1:0,67:67:100:255,201,0	1/1:0,67:67:100:255,201,0	1/1:0,58:58:100:255,174,0	0/0:75,0:75:100:0,225,255	1/1:0,75:75:100:255,225,0	0/0:83,0:83:100:0,250,255	0/0:84,0:84:100:0,253,255	0/0:78,0:78:100:0,234,255	0/0:69,0:69:100:0,207,255	0/0:82,1:83:100:0,213,255	0/0:73,0:73:100:0,219,255	0/0:93,0:93:100:0,255,255	0/0:110,0:110:100:0,255,255	0/0:78,0:78:100:0,234,255	0/0:84,1:85:100:0,219,255	0/0:75,0:75:100:0,225,255	0/0:91,15:106:100:221,0,255	0/0:103,0:103:100:0,255,255	0/0:105,0:105:100:0,255,255	0/0:91,0:91:100:0,255,255	0/0:96,0:96:100:0,255,255	0/0:84,0:84:100:0,253,255	0/0:70,0:70:100:0,210,255	0/0:88,0:88:100:0,255,255	0/0:82,0:82:100:0,247,255	0/0:81,0:81:100:0,244,255	0/0:83,1:84:100:0,216,255	0/0:82,0:82:100:0,247,255	0/0:75,0:75:100:0,225,255	0/0:55,0:55:100:0,165,255	0/0:84,0:84:100:0,253,255	0/0:76,0:76:100:0,228,255	0/0:59,1:60:99:0,144,255	0/0:72,0:72:100:0,216,255	0/0:81,0:81:100:0,244,255	0/0:66,0:66:100:0,198,255	0/0:92,0:92:100:0,255,255	0/0:93,0:93:100:0,255,255	0/0:53,0:53:99:0,159,255	0/0:89,0:89:100:0,255,255	0/0:68,0:68:100:0,204,255	0/0:78,0:78:100:0,234,255	0/0:60,0:60:100:0,180,255	0/0:62,0:62:100:0,186,255	0/0:74,0:74:100:0,222,255	0/0:93,0:93:100:0,255,255	0/0:107,0:107:100:0,255,255	0/0:92,0:92:100:0,255,255	0/0:62,0:62:100:0,186,255	0/0:88,0:88:100:0,255,255	0/0:65,0:65:100:0,195,255	0/0:78,0:78:100:0,234,255	0/0:69,0:69:100:0,207,255	0/0:84,0:84:100:0,253,255	0/0:66,0:66:100:0,198,255	0/0:108,0:108:100:0,255,255	0/0:116,0:116:100:0,255,255	0/0:94,0:94:100:0,255,255	0/0:83,0:83:100:0,250,255	0/0:84,0:84:100:0,253,255	0/0:83,0:83:100:0,250,255	0/0:85,0:85:100:0,255,255	0/0:88,1:89:100:0,232,255	0/0:100,0:100:100:0,255,255	0/0:82,0:82:100:0,247,255	1/1:0,85:85:100:255,255,0	1/1:0,82:82:100:255,247,0	0/0:94,0:94:100:0,255,255	1/1:0,88:88:100:255,255,0	0/0:83,0:83:100:0,250,255	0/0:122,0:122:100:0,255,255	1/1:0,59:59:100:255,177,0	0/0:62,0:62:100:0,186,255	1/1:0,100:100:100:255,255,0	0/0:55,0:55:100:0,165,255	1/1:0,65:65:100:255,195,0	0/0:83,0:83:100:0,250,255	0/0:73,0:73:100:0,219,255	1/1:0,107:107:100:255,255,0	0/0:110,0:110:100:0,255,255	0/0:78,0:78:100:0,234,255	1/1:0,57:57:100:255,171,0	0/0:74,0:74:100:0,222,255	0/0:66,0:66:100:0,198,255	0/0:55,0:55:100:0,165,255	0/0:94,0:94:100:0,255,255	0/0:74,1:75:100:0,190,255	0/0:76,0:76:100:0,228,255	0/0:78,0:78:100:0,234,255	0/0:97,0:97:100:0,255,255	0/0:105,0:105:100:0,255,255	0/0:74,0:74:100:0,222,255	0/0:69,0:69:100:0,207,255	0/0:62,0:62:100:0,186,255	0/0:36,0:36:99:0,108,255	0/0:84,0:84:100:0,253,255	0/0:92,0:92:100:0,255,255	0/0:89,0:89:100:0,255,255	0/0:58,0:58:100:0,174,255	0/0:72,0:72:100:0,216,255	1/1:0,166:166:100:255,255,0	1/1:0,245:245:100:255,255,0	0/0:65,6:71:63:2,0,255	1/1:3,156:159:100:255,255,0	1/1:2,143:145:100:255,255,0	1/1:0,245:245:100:255,255,0	0/0:82,1:83:100:0,213,255	0/0:70,0:70:100:0,210,255	0/0:83,0:83:100:0,250,255	0/0:112,0:112:100:0,255,255	1/1:0,88:88:100:255,255,0	0/0:108,1:109:100:0,255,255	0/0:74,0:74:100:0,222,255	0/0:73,0:73:100:0,219,255	0/0:90,0:90:100:0,255,255	0/0:81,0:81:100:0,244,255	0/0:61,0:61:100:0,183,255	0/0:63,0:63:100:0,189,255	0/0:74,0:74:100:0,222,255	0/0:104,0:104:100:0,255,255	0/0:82,0:82:100:0,247,255	0/0:163,0:163:100:0,255,255	0/0:87,0:87:100:0,255,255	0/0:75,0:75:100:0,225,255
ARME14_CTG_03	2039741	SARME14_CTG_03_2039741	T	C	.	PASS	AB=0;ABP=0;AC=12;AF=0.0449438;AN=267;ANN=C|intergenic_region|MODIFIER|EKO05_002252-EKO05_002253|EKO05_002252-EKO05_002253|intergenic_region|EKO05_002252-EKO05_002253|||n.2039741T>C||||||;AO=787;CIGAR=1X;DPB=23109;DPRA=0.890369;EPP=87.5101;EPPR=1526.93;GTI=0;LEN=1;MEANALT=1.1;MQM=60;MQMR=59.9537;NS=267;NUMALT=1;ODDS=176.278;PAIRED=1;PAIREDR=0.998744;PAO=0;PQA=0;PQR=0;PRO=0;QA=27527;QR=809409;RO=22300;RPL=499;RPP=125.852;RPPR=2318.15;RPR=288;RUN=1;SAF=453;SAP=42.083;SAR=334;SRF=12594;SRP=815.174;SRR=9706;TYPE=snp;technology.Illumina=1;DP=20258	GT:AD:DP:GQ:PL	0/0:72,0:72:100:0,216,255	0/0:88,0:88:100:0,255,255	0/0:105,0:105:100:0,255,255	0/0:42,0:42:99:0,126,255	0/0:101,0:101:100:0,255,255	0/0:88,0:88:100:0,255,255	0/0:143,2:145:100:0,255,255	0/0:96,0:96:100:0,255,255	0/0:145,0:145:100:0,255,255	0/0:84,0:84:100:0,253,255	0/0:182,0:182:100:0,255,255	0/0:121,0:121:100:0,255,255	0/0:58,0:58:100:0,174,255	0/0:50,0:50:99:0,150,255	0/0:76,0:76:100:0,228,255	0/0:70,0:70:100:0,210,255	0/0:75,0:75:100:0,225,255	0/0:59,0:59:100:0,177,255	0/0:85,0:85:100:0,255,255	0/0:81,0:81:100:0,244,255	0/0:62,0:62:100:0,186,255	0/0:62,0:62:100:0,186,255	0/0:68,0:68:100:0,204,255	0/0:79,0:79:100:0,237,255	0/0:74,0:74:100:0,222,255	0/0:52,0:52:99:0,156,255	0/0:73,0:73:100:0,219,255	0/0:55,0:55:100:0,165,255	0/0:84,0:84:100:0,253,255	0/0:68,0:68:100:0,204,255	0/0:72,0:72:100:0,216,255	0/0:66,0:66:100:0,198,255	0/0:90,0:90:100:0,255,255	0/0:74,0:74:100:0,222,255	0/0:65,0:65:100:0,195,255	0/0:74,0:74:100:0,222,255	0/0:59,0:59:100:0,177,255	0/0:86,0:86:100:0,255,255	0/0:56,0:56:100:0,168,255	0/0:51,0:51:99:0,153,255	0/0:58,0:58:100:0,174,255	0/0:82,0:82:100:0,247,255	0/0:63,0:63:100:0,189,255	0/0:63,0:63:100:0,189,255	0/0:85,0:85:100:0,255,255	0/0:64,0:64:100:0,192,255	0/0:46,0:46:99:0,138,255	0/0:75,0:75:100:0,225,255	0/0:57,0:57:100:0,171,255	0/0:310,0:310:100:0,255,255	0/0:77,0:77:100:0,231,255	0/0:53,0:53:99:0,159,255	0/0:78,0:78:100:0,234,255	1/1:0,60:60:100:255,180,0	0/0:67,0:67:100:0,201,255	1/1:0,61:61:100:255,183,0	1/1:0,78:78:100:255,234,0	1/1:0,68:68:100:255,204,0	0/0:64,0:64:100:0,192,255	0/0:73,0:73:100:0,219,255	1/1:0,82:82:100:255,247,0	1/1:0,57:57:100:255,171,0	1/1:0,54:54:100:255,162,0	1/1:0,65:65:100:255,195,0	0/0:57,0:57:100:0,171,255	0/0:43,0:43:99:0,129,255	1/1:0,53:53:99:255,159,0	1/1:0,45:45:99:255,135,0	0/0:76,0:76:100:0,228,255	0/0:122,1:123:100:0,255,255	0/0:49,0:49:99:0,147,255	0/0:59,0:59:100:0,177,255	0/0:46,0:46:99:0,138,255	0/0:57,0:57:100:0,171,255	0/0:73,0:73:100:0,219,255	0/0:61,0:61:100:0,183,255	0/0:55,0:55:100:0,165,255	0/0:77,0:77:100:0,231,255	0/0:89,0:89:100:0,255,255	0/0:102,0:102:100:0,255,255	0/0:61,0:61:100:0,183,255	0/0:97,0:97:100:0,255,255	0/0:56,0:56:100:0,168,255	0/0:74,0:74:100:0,222,255	0/0:69,0:69:100:0,207,255	0/0:57,0:57:100:0,171,255	0/0:61,0:61:100:0,183,255	0/0:58,0:58:100:0,174,255	0/0:80,0:80:100:0,240,255	0/0:69,0:69:100:0,207,255	0/0:61,0:61:100:0,183,255	0/0:86,0:86:100:0,255,255	0/0:85,0:85:100:0,255,255	0/0:43,0:43:99:0,129,255	0/0:70,0:70:100:0,210,255	0/0:89,0:89:100:0,255,255	0/0:70,0:70:100:0,210,255	0/0:37,0:37:99:0,111,255	0/0:94,0:94:100:0,255,255	0/0:43,0:43:99:0,129,255	0/0:74,0:74:100:0,222,255	0/0:86,0:86:100:0,255,255	0/0:95,0:95:100:0,255,255	0/0:79,0:79:100:0,237,255	0/0:69,0:69:100:0,207,255	0/0:69,0:69:100:0,207,255	0/0:88,0:88:100:0,255,255	0/0:85,0:85:100:0,255,255	0/0:79,0:79:100:0,237,255	0/0:84,0:84:100:0,253,255	0/0:102,0:102:100:0,255,255	0/0:71,0:71:100:0,213,255	0/0:79,0:79:100:0,237,255	0/0:90,0:90:100:0,255,255	0/0:64,0:64:100:0,192,255	0/0:60,0:60:100:0,180,255	0/0:92,0:92:100:0,255,255	0/0:117,0:117:100:0,255,255	0/0:129,0:129:100:0,255,255	0/0:78,0:78:100:0,234,255	0/0:84,0:84:100:0,253,255	0/0:87,0:87:100:0,255,255	0/0:123,0:123:100:0,255,255	0/0:122,0:122:100:0,255,255	0/0:128,0:128:100:0,255,255	0/0:90,0:90:100:0,255,255	0/0:124,1:125:100:0,255,255	0/0:103,0:103:100:0,255,255	0/0:84,0:84:100:0,253,255	0/0:101,0:101:100:0,255,255	0/0:82,0:82:100:0,247,255	0/0:99,0:99:100:0,255,255	0/0:79,0:79:100:0,237,255	0/0:90,0:90:100:0,255,255	0/0:104,0:104:100:0,255,255	0/0:83,0:83:100:0,250,255	0/0:105,0:105:100:0,255,255	0/0:92,0:92:100:0,255,255	0/0:71,0:71:100:0,213,255	0/0:122,0:122:100:0,255,255	0/0:108,0:108:100:0,255,255	0/0:64,0:64:100:0,192,255	0/0:116,0:116:100:0,255,255	0/0:84,0:84:100:0,253,255	0/0:79,0:79:100:0,237,255	0/0:99,0:99:100:0,255,255	0/0:82,0:82:100:0,247,255	0/0:93,0:93:100:0,255,255	0/0:48,0:48:99:0,144,255	0/0:87,0:87:100:0,255,255	0/0:101,0:101:100:0,255,255	0/0:92,0:92:100:0,255,255	0/0:124,0:124:100:0,255,255	0/0:92,0:92:100:0,255,255	0/0:83,0:83:100:0,250,255	0/0:109,0:109:100:0,255,255	0/0:74,0:74:100:0,222,255	0/0:96,0:96:100:0,255,255	0/0:85,1:86:100:0,223,255	0/0:103,0:103:100:0,255,255	0/0:64,0:64:100:0,192,255	0/0:116,0:116:100:0,255,255	0/0:98,0:98:100:0,255,255	0/0:119,0:119:100:0,255,255	0/0:92,0:92:100:0,255,255	0/0:105,0:105:100:0,255,255	0/0:98,0:98:100:0,255,255	0/0:96,0:96:100:0,255,255	0/0:116,0:116:100:0,255,255	0/0:107,0:107:100:0,255,255	0/0:119,0:119:100:0,255,255	0/0:86,0:86:100:0,255,255	0/0:89,0:89:100:0,255,255	0/0:99,0:99:100:0,255,255	0/0:82,0:82:100:0,247,255	1/1:0,105:105:100:255,255,0	0/0:140,0:140:100:0,255,255	0/0:49,0:49:99:0,147,255	0/0:77,0:77:100:0,231,255	0/0:98,0:98:100:0,255,255	0/0:82,0:82:100:0,247,255	0/0:91,0:91:100:0,255,255	0/0:91,0:91:100:0,255,255	0/0:105,0:105:100:0,255,255	0/0:104,0:104:100:0,255,255	0/0:125,0:125:100:0,255,255	0/0:104,0:104:100:0,255,255	0/0:88,0:88:100:0,255,255	0/0:85,0:85:100:0,255,255	0/0:68,0:68:100:0,204,255	0/0:98,0:98:100:0,255,255	0/0:89,0:89:100:0,255,255	0/0:92,0:92:100:0,255,255	0/0:118,0:118:100:0,255,255	0/0:100,0:100:100:0,255,255	0/0:85,0:85:100:0,255,255	0/0:117,0:117:100:0,255,255	0/0:69,0:69:100:0,207,255	0/0:88,0:88:100:0,255,255	0/0:87,0:87:100:0,255,255	1/1:0,49:49:99:255,147,0	0/0:87,0:87:100:0,255,255	0/0:99,0:99:100:0,255,255	0/0:77,0:77:100:0,231,255	0/0:79,0:79:100:0,237,255	0/0:68,0:68:100:0,204,255	0/0:193,0:193:100:0,255,255	0/0:285,0:285:100:0,255,255	0/0:85,0:85:100:0,255,255	0/0:222,0:222:100:0,255,255	0/0:166,0:166:100:0,255,255	0/0:285,0:285:100:0,255,255	0/0:87,0:87:100:0,255,255	0/0:92,0:92:100:0,255,255	0/0:95,0:95:100:0,255,255	0/0:149,0:149:100:0,255,255	0/0:81,0:81:100:0,244,255	0/0:93,0:93:100:0,255,255	0/0:70,0:70:100:0,210,255	0/0:83,1:84:100:0,216,255	0/0:91,0:91:100:0,255,255	0/0:99,0:99:100:0,255,255	0/0:54,0:54:100:0,162,255	0/0:76,0:76:100:0,228,255	0/0:115,0:115:100:0,255,255	0/0:138,0:138:100:0,255,255	0/0:83,0:83:100:0,250,255	0/0:180,0:180:100:0,255,255	0/0:93,1:94:100:0,247,255	0/0:99,0:99:100:0,255,255
ARME14_CTG_03	2040606	SARME14_CTG_03_2040606	T	C	.	PASS	AB=0;ABP=0;AC=3;AF=0.011236;AN=267;ANN=C|intergenic_region|MODIFIER|EKO05_002252-EKO05_002253|EKO05_002252-EKO05_002253|intergenic_region|EKO05_002252-EKO05_002253|||n.2040606T>C||||||;AO=266;CIGAR=1X;DPB=22476;DPRA=0.936687;EPP=10.3574;EPPR=158.722;GTI=0;LEN=1;MEANALT=1.125;MQM=53.2707;MQMR=58.9592;NS=267;NUMALT=1;ODDS=174.337;PAIRED=0.996241;PAIREDR=0.999008;PAO=0;PQA=0;PQR=0;PRO=0;QA=9481;QR=803412;RO=22175;RPL=120;RPP=8.52878;RPPR=1364.69;RPR=146;RUN=1;SAF=138;SAP=3.82664;SAR=128;SRF=11800;SRP=201.858;SRR=10375;TYPE=snp;technology.Illumina=1;DP=19856	GT:AD:DP:GQ:PL	0/0:72,0:72:100:0,216,255	0/0:73,0:73:100:0,219,255	0/0:78,0:78:100:0,234,255	0/0:30,0:30:99:0,90,255	0/0:72,0:72:100:0,216,255	0/0:73,0:73:100:0,219,255	0/0:118,0:118:100:0,255,255	0/0:88,0:88:100:0,255,255	0/0:127,0:127:100:0,255,255	0/0:76,0:76:100:0,228,255	0/0:154,0:154:100:0,255,255	0/0:114,0:114:100:0,255,255	0/0:64,0:64:100:0,192,255	0/0:64,0:64:100:0,192,255	0/0:74,1:75:100:0,190,255	0/0:52,0:52:99:0,156,255	0/0:60,0:60:100:0,180,255	0/0:44,0:44:99:0,132,255	0/0:95,0:95:100:0,255,255	0/0:58,14:72:100:255,0,255	0/0:52,0:52:99:0,156,255	0/0:61,0:61:100:0,183,255	0/0:63,0:63:100:0,189,255	0/0:78,0:78:100:0,234,255	0/0:58,0:58:100:0,174,255	0/0:63,0:63:100:0,189,255	0/0:64,0:64:100:0,192,255	0/0:69,1:70:100:0,175,255	0/0:77,0:77:100:0,231,255	0/0:73,0:73:100:0,219,255	0/0:69,0:69:100:0,207,255	0/0:66,0:66:100:0,198,255	0/0:78,0:78:100:0,234,255	0/0:53,0:53:99:0,159,255	0/0:75,0:75:100:0,225,255	0/0:66,0:66:100:0,198,255	0/0:67,0:67:100:0,201,255	0/0:84,0:84:100:0,253,255	0/0:73,0:73:100:0,219,255	0/0:55,0:55:100:0,165,255	0/0:49,0:49:99:0,147,255	0/0:64,0:64:100:0,192,255	0/0:45,0:45:99:0,135,255	0/0:66,0:66:100:0,198,255	0/0:81,0:81:100:0,244,255	0/0:64,0:64:100:0,192,255	0/0:58,0:58:100:0,174,255	0/0:81,0:81:100:0,244,255	0/0:76,0:76:100:0,228,255	0/0:310,0:310:100:0,255,255	0/0:67,0:67:100:0,201,255	0/0:39,0:39:99:0,117,255	0/0:57,0:57:100:0,171,255	0/0:64,0:64:100:0,192,255	0/0:56,0:56:100:0,168,255	0/0:69,0:69:100:0,207,255	0/0:76,0:76:100:0,228,255	0/0:71,0:71:100:0,213,255	0/0:66,0:66:100:0,198,255	0/0:65,0:65:100:0,195,255	0/0:71,0:71:100:0,213,255	0/0:58,0:58:100:0,174,255	0/0:68,0:68:100:0,204,255	0/0:53,0:53:99:0,159,255	0/0:51,0:51:99:0,153,255	0/0:42,0:42:99:0,126,255	0/0:63,0:63:100:0,189,255	0/0:50,0:50:99:0,150,255	0/0:60,0:60:100:0,180,255	0/0:108,0:108:100:0,255,255	0/0:45,0:45:99:0,135,255	0/0:49,0:49:99:0,147,255	0/0:65,0:65:100:0,195,255	0/0:64,0:64:100:0,192,255	0/0:95,0:95:100:0,255,255	0/0:53,0:53:99:0,159,255	0/0:69,0:69:100:0,207,255	0/0:68,0:68:100:0,204,255	0/0:77,0:77:100:0,231,255	0/0:81,0:81:100:0,244,255	0/0:49,0:49:99:0,147,255	0/0:78,0:78:100:0,234,255	0/0:67,0:67:100:0,201,255	0/0:59,0:59:100:0,177,255	0/0:66,0:66:100:0,198,255	0/0:72,0:72:100:0,216,255	0/0:78,0:78:100:0,234,255	0/0:54,0:54:100:0,162,255	0/0:82,0:82:100:0,247,255	0/0:76,0:76:100:0,228,255	0/0:70,0:70:100:0,210,255	0/0:82,0:82:100:0,247,255	0/0:77,0:77:100:0,231,255	0/0:45,0:45:99:0,135,255	0/0:77,0:77:100:0,231,255	0/0:65,0:65:100:0,195,255	0/0:53,0:53:99:0,159,255	0/0:79,1:80:100:0,204,255	0/0:54,0:54:100:0,162,255	0/0:73,0:73:100:0,219,255	0/0:72,0:72:100:0,216,255	0/0:73,0:73:100:0,219,255	0/0:115,0:115:100:0,255,255	0/0:59,0:59:100:0,177,255	0/0:74,0:74:100:0,222,255	0/0:94,0:94:100:0,255,255	0/0:99,0:99:100:0,255,255	0/0:97,0:97:100:0,255,255	0/0:74,0:74:100:0,222,255	0/0:105,0:105:100:0,255,255	0/0:93,0:93:100:0,255,255	0/0:91,0:91:100:0,255,255	0/0:75,0:75:100:0,225,255	0/0:103,0:103:100:0,255,255	0/0:88,0:88:100:0,255,255	0/0:91,0:91:100:0,255,255	0/0:91,0:91:100:0,255,255	0/0:138,0:138:100:0,255,255	0/0:130,0:130:100:0,255,255	0/0:91,0:91:100:0,255,255	0/0:107,0:107:100:0,255,255	0/0:85,1:86:100:0,223,255	0/0:119,0:119:100:0,255,255	0/0:129,0:129:100:0,255,255	0/0:113,0:113:100:0,255,255	0/0:96,0:96:100:0,255,255	0/0:124,0:124:100:0,255,255	0/0:111,0:111:100:0,255,255	0/0:87,0:87:100:0,255,255	0/0:87,0:87:100:0,255,255	0/0:97,0:97:100:0,255,255	0/0:87,0:87:100:0,255,255	0/0:115,0:115:100:0,255,255	0/0:78,0:78:100:0,234,255	0/0:100,0:100:100:0,255,255	0/0:91,0:91:100:0,255,255	0/0:86,0:86:100:0,255,255	0/0:117,0:117:100:0,255,255	0/0:100,0:100:100:0,255,255	0/0:99,0:99:100:0,255,255	0/0:124,0:124:100:0,255,255	0/0:110,0:110:100:0,255,255	0/0:101,0:101:100:0,255,255	1/1:0,84:84:100:255,253,0	1/1:0,81:81:100:255,244,0	0/0:95,0:95:100:0,255,255	0/0:77,0:77:100:0,231,255	1/1:0,83:83:100:255,250,0	0/0:67,0:67:100:0,201,255	0/0:80,0:80:100:0,240,255	0/0:113,0:113:100:0,255,255	0/0:105,0:105:100:0,255,255	0/0:122,0:122:100:0,255,255	0/0:109,0:109:100:0,255,255	0/0:68,0:68:100:0,204,255	0/0:116,0:116:100:0,255,255	0/0:101,0:101:100:0,255,255	0/0:78,0:78:100:0,234,255	0/0:81,0:81:100:0,244,255	0/0:102,0:102:100:0,255,255	0/0:59,0:59:100:0,177,255	0/0:100,0:100:100:0,255,255	0/0:131,0:131:100:0,255,255	0/0:115,0:115:100:0,255,255	0/0:89,0:89:100:0,255,255	0/0:64,0:64:100:0,192,255	0/0:93,0:93:100:0,255,255	0/0:93,0:93:100:0,255,255	0/0:115,0:115:100:0,255,255	0/0:99,0:99:100:0,255,255	0/0:105,0:105:100:0,255,255	0/0:98,0:98:100:0,255,255	0/0:68,0:68:100:0,204,255	0/0:93,0:93:100:0,255,255	0/0:104,0:104:100:0,255,255	0/0:91,0:91:100:0,255,255	0/0:148,0:148:100:0,255,255	0/0:59,0:59:100:0,177,255	0/0:69,0:69:100:0,207,255	0/0:91,0:91:100:0,255,255	0/0:64,0:64:100:0,192,255	0/0:104,0:104:100:0,255,255	0/0:90,0:90:100:0,255,255	0/0:93,0:93:100:0,255,255	0/0:116,0:116:100:0,255,255	0/0:105,0:105:100:0,255,255	0/0:102,0:102:100:0,255,255	0/0:76,0:76:100:0,228,255	0/0:88,0:88:100:0,255,255	0/0:77,0:77:100:0,231,255	0/0:99,0:99:100:0,255,255	0/0:105,0:105:100:0,255,255	0/0:105,0:105:100:0,255,255	0/0:90,0:90:100:0,255,255	0/0:89,0:89:100:0,255,255	0/0:116,0:116:100:0,255,255	0/0:102,0:102:100:0,255,255	0/0:94,0:94:100:0,255,255	0/0:75,0:75:100:0,225,255	0/0:76,0:76:100:0,228,255	0/0:38,0:38:99:0,114,255	0/0:106,0:106:100:0,255,255	0/0:112,0:112:100:0,255,255	0/0:96,0:96:100:0,255,255	0/0:90,0:90:100:0,255,255	0/0:74,0:74:100:0,222,255	0/0:188,0:188:100:0,255,255	0/0:237,0:237:100:0,255,255	0/0:61,0:61:100:0,183,255	0/0:173,0:173:100:0,255,255	0/0:184,0:184:100:0,255,255	0/0:310,0:310:100:0,255,255	0/0:79,0:79:100:0,237,255	0/0:65,0:65:100:0,195,255	0/0:86,0:86:100:0,255,255	0/0:89,0:89:100:0,255,255	0/0:71,0:71:100:0,213,255	0/0:84,0:84:100:0,253,255	0/0:70,0:70:100:0,210,255	0/0:81,0:81:100:0,244,255	0/0:81,0:81:100:0,244,255	0/0:86,0:86:100:0,255,255	0/0:54,0:54:100:0,162,255	0/0:59,0:59:100:0,177,255	0/0:93,0:93:100:0,255,255	0/0:102,0:102:100:0,255,255	0/0:93,0:93:100:0,255,255	0/0:168,0:168:100:0,255,255	0/0:82,0:82:100:0,247,255	0/0:98,0:98:100:0,255,255
ARME14_CTG_03	2049323	SARME14_CTG_03_2049323	G	A	.	PASS	AB=0;ABP=0;AC=4;AF=0.0149813;AN=267;ANN=A|intergenic_region|MODIFIER|EKO05_002252-EKO05_002253|EKO05_002252-EKO05_002253|intergenic_region|EKO05_002252-EKO05_002253|||n.2049323G>A||||||;AO=9020;CIGAR=1X;DPB=31205;DPRA=1.65097;EPP=760.637;EPPR=62.6554;GTI=0;LEN=1;MEANALT=1.29434;MQM=50.8511;MQMR=59.8697;NS=267;NUMALT=1;ODDS=52.4712;PAIRED=0.418847;PAIREDR=0.998823;PAO=0;PQA=0;PQR=0;PRO=0;QA=323829;QR=785993;RO=22093;RPL=8203;RPP=13136.1;RPPR=33.9435;RPR=817;RUN=1;SAF=4742;SAP=54.8406;SAR=4278;SRF=11198;SRP=12.034;SRR=10895;TYPE=snp;technology.Illumina=1;DP=27220	GT:AD:DP:GQ:PL	0/0:80,12:92:99:155,0,255	0/0:116,17:133:100:212,0,255	0/0:107,10:117:86:9,0,255	0/0:54,0:54:100:0,162,255	0/0:80,2:82:100:0,174,255	0/0:111,9:120:99:0,37,255	0/0:150,77:227:100:255,0,255	0/0:99,5:104:99:0,133,255	0/0:135,64:199:100:255,0,255	0/0:94,5:99:99:0,118,255	0/0:152,79:231:100:255,0,255	0/0:107,55:162:100:255,0,255	0/0:49,20:69:100:255,0,255	0/0:53,27:80:100:255,0,255	0/0:69,24:93:100:255,0,255	0/0:47,14:61:100:255,0,255	0/0:63,25:88:100:255,0,255	0/0:56,28:84:100:255,0,255	0/0:76,42:118:100:255,0,255	0/0:67,35:102:100:255,0,255	0/0:71,33:104:100:255,0,255	0/0:61,28:89:100:255,0,255	0/0:62,28:90:100:255,0,255	0/0:91,48:139:100:255,0,255	0/0:54,27:81:100:255,0,255	0/0:68,25:93:100:255,0,255	0/0:69,31:100:100:255,0,255	0/0:65,24:89:100:255,0,255	0/0:83,34:117:100:255,0,255	0/0:57,30:87:100:255,0,255	0/0:60,25:85:100:255,0,255	0/0:45,18:63:100:255,0,255	0/0:85,47:132:100:255,0,255	0/0:50,32:82:100:255,0,255	0/0:80,25:105:100:255,0,255	0/0:68,29:97:100:255,0,255	0/0:70,27:97:100:255,0,255	0/0:84,36:120:100:255,0,255	0/0:53,23:76:100:255,0,255	0/0:63,19:82:100:255,0,255	0/0:58,20:78:100:255,0,255	0/0:73,36:109:100:255,0,255	0/0:58,28:86:100:255,0,255	0/0:75,18:93:100:255,0,255	0/0:96,36:132:100:255,0,255	0/0:52,21:73:100:255,0,255	0/0:56,29:85:100:255,0,255	0/0:65,32:97:100:255,0,255	0/0:70,28:98:100:255,0,255	0/0:297,123:420:100:255,0,255	0/0:74,26:100:100:255,0,255	0/0:55,25:80:100:255,0,255	0/0:76,19:95:100:255,0,255	0/0:57,19:76:100:255,0,255	0/0:53,22:75:100:255,0,255	0/0:70,32:102:100:255,0,255	0/0:71,33:104:100:255,0,255	0/0:54,28:82:100:255,0,255	0/0:68,21:89:100:255,0,255	0/0:61,21:82:100:255,0,255	0/0:75,27:102:100:255,0,255	0/0:54,19:73:100:255,0,255	0/0:57,24:81:100:255,0,255	0/0:42,16:58:100:255,0,255	0/0:54,21:75:100:255,0,255	0/0:63,17:80:100:255,0,255	0/0:38,18:56:100:255,0,255	0/0:52,11:63:100:207,0,255	0/0:59,20:79:100:255,0,255	0/0:110,56:166:100:255,0,255	0/0:49,23:72:100:255,0,255	0/0:47,24:71:100:255,0,255	0/0:42,23:65:100:255,0,255	0/0:62,38:100:100:255,0,255	0/0:95,46:141:100:255,0,255	0/0:70,31:101:100:255,0,255	0/0:57,33:90:100:255,0,255	0/0:62,32:94:100:255,0,255	0/0:78,26:104:100:255,0,255	0/0:67,32:99:100:255,0,255	0/0:48,31:79:100:255,0,255	0/0:88,31:119:100:255,0,255	0/0:48,16:64:100:255,0,255	1/1:0,79:79:100:255,237,0	1/1:0,107:107:100:255,255,0	1/1:0,73:73:100:255,219,0	1/1:0,109:109:100:255,255,0	0/0:73,34:107:100:255,0,255	0/0:72,27:99:100:255,0,255	0/0:85,35:120:100:255,0,255	0/0:83,23:106:100:255,0,255	0/0:97,36:133:100:255,0,255	0/0:80,28:108:100:255,0,255	0/0:52,26:78:100:255,0,255	0/0:86,27:113:100:255,0,255	0/0:42,40:82:100:255,0,255	0/0:58,21:79:100:255,0,255	0/0:48,27:75:100:255,0,255	0/0:79,32:111:100:255,0,255	0/0:48,38:86:100:255,0,255	0/0:59,31:90:100:255,0,255	0/0:97,33:130:100:255,0,255	0/0:91,36:127:100:255,0,255	0/0:77,25:102:100:255,0,255	0/0:66,35:101:100:255,0,255	0/0:84,26:110:100:255,0,255	0/0:104,41:145:100:255,0,255	0/0:97,43:140:100:255,0,255	0/0:56,24:80:100:255,0,255	0/0:85,39:124:100:255,0,255	0/0:66,24:90:100:255,0,255	0/0:69,34:103:100:255,0,255	0/0:90,34:124:100:255,0,255	0/0:82,42:124:100:255,0,255	0/0:82,27:109:100:255,0,255	0/0:69,35:104:100:255,0,255	0/0:80,43:123:100:255,0,255	0/0:108,54:162:100:255,0,255	0/0:120,64:184:100:255,0,255	0/0:57,47:104:100:255,0,255	0/0:83,46:129:100:255,0,255	0/0:98,37:135:100:255,0,255	0/0:88,45:133:100:255,0,255	0/0:136,37:173:100:255,0,255	0/0:104,45:149:100:255,0,255	0/0:101,40:141:100:255,0,255	0/0:104,46:150:100:255,0,255	0/0:74,45:119:100:255,0,255	0/0:66,36:102:100:255,0,255	0/0:87,29:116:100:255,0,255	0/0:110,34:144:100:255,0,255	0/0:77,39:116:100:255,0,255	0/0:114,44:158:100:255,0,255	0/0:75,32:107:100:255,0,255	0/0:85,37:122:100:255,0,255	0/0:76,25:101:100:255,0,255	0/0:102,43:145:100:255,0,255	0/0:94,46:140:100:255,0,255	0/0:95,44:139:100:255,0,255	0/0:91,36:127:100:255,0,255	0/0:111,42:153:100:255,0,255	0/0:75,31:106:100:255,0,255	0/0:94,30:124:100:255,0,255	0/0:92,38:130:100:255,0,255	0/0:84,44:128:100:255,0,255	0/0:114,31:145:100:255,0,255	0/0:72,25:97:100:255,0,255	0/0:80,36:116:100:255,0,255	0/0:68,33:101:100:255,0,255	0/0:70,25:95:100:255,0,255	0/0:109,51:160:100:255,0,255	0/0:69,33:102:100:255,0,255	0/0:140,55:195:100:255,0,255	0/0:109,32:141:100:255,0,255	0/0:86,27:113:100:255,0,255	0/0:83,47:130:100:255,0,255	0/0:88,31:119:100:255,0,255	0/0:81,37:118:100:255,0,255	0/0:81,29:110:100:255,0,255	0/0:104,40:144:100:255,0,255	0/0:66,21:87:100:255,0,255	0/0:100,40:140:100:255,0,255	0/0:119,37:156:100:255,0,255	0/0:103,65:168:100:255,0,255	0/0:102,32:134:100:255,0,255	0/0:91,40:131:100:255,0,255	0/0:71,29:100:100:255,0,255	0/0:74,30:104:100:255,0,255	0/0:118,48:166:100:255,0,255	0/0:80,37:117:100:255,0,255	0/0:93,40:133:100:255,0,255	0/0:85,40:125:100:255,0,255	0/0:79,35:114:100:255,0,255	0/0:77,41:118:100:255,0,255	0/0:78,34:112:100:255,0,255	0/0:92,38:130:100:255,0,255	0/0:120,57:177:100:255,0,255	0/0:65,25:90:100:255,0,255	0/0:61,40:101:100:255,0,255	0/0:91,34:125:100:255,0,255	0/0:81,35:116:100:255,0,255	0/0:97,41:138:100:255,0,255	0/0:100,40:140:100:255,0,255	0/0:86,45:131:100:255,0,255	0/0:102,39:141:100:255,0,255	0/0:121,35:156:100:255,0,255	0/0:84,49:133:100:255,0,255	0/0:87,34:121:100:255,0,255	0/0:89,31:120:100:255,0,255	0/0:67,34:101:100:255,0,255	0/0:78,28:106:100:255,0,255	0/0:85,39:124:100:255,0,255	0/0:77,31:108:100:255,0,255	0/0:82,33:115:100:255,0,255	0/0:77,29:106:100:255,0,255	0/0:106,41:147:100:255,0,255	0/0:117,60:177:100:255,0,255	0/0:84,39:123:100:255,0,255	0/0:78,34:112:100:255,0,255	0/0:69,25:94:100:255,0,255	0/0:46,18:64:100:255,0,255	0/0:80,39:119:100:255,0,255	0/0:88,34:122:100:255,0,255	0/0:84,37:121:100:255,0,255	0/0:81,30:111:100:255,0,255	0/0:85,24:109:100:255,0,255	0/0:215,81:296:100:255,0,255	0/0:254,71:325:100:255,0,255	0/0:87,41:128:100:255,0,255	0/0:203,86:289:100:255,0,255	0/0:169,54:223:100:255,0,255	0/0:323,131:454:100:255,0,255	0/0:85,7:92:99:0,25,255	0/0:72,11:83:99:147,0,255	0/0:93,9:102:98:17,0,255	0/0:116,9:125:99:0,52,255	0/0:78,7:85:69:0,4,255	0/0:106,12:118:99:77,0,255	0/0:68,5:73:99:0,40,255	0/0:88,0:88:100:0,255,255	0/0:91,5:96:99:0,109,255	0/0:92,4:96:99:0,144,255	0/0:61,32:93:100:255,0,255	0/0:70,35:105:100:255,0,255	0/0:110,29:139:100:255,0,255	0/0:135,53:188:100:255,0,255	0/0:109,39:148:100:255,0,255	0/0:198,81:279:100:255,0,255	0/0:102,39:141:100:255,0,255	0/0:97,29:126:100:255,0,255
ARME14_CTG_03	2052853	SARME14_CTG_03_2052853	T	A	.	PASS	AB=0;ABP=0;AC=6;AF=0.0224719;AN=267;ANN=A|downstream_gene_variant|MODIFIER|EKO05_002253-T1.cds|GENE_EKO05_002253-T1.cds|transcript|EKO05_002253-T1|protein_coding||c.*3415A>T|||||3415|,A|intergenic_region|MODIFIER|EKO05_002252-EKO05_002253|EKO05_002252-EKO05_002253|intergenic_region|EKO05_002252-EKO05_002253|||n.2052853T>A||||||;AO=328;CIGAR=1X;DPB=15792;DPRA=1.02398;EPP=28.4589;EPPR=1131.98;GTI=0;LEN=1;MEANALT=1.15385;MQM=41.8537;MQMR=40.4885;NS=267;NUMALT=1;ODDS=98.7099;PAIRED=1;PAIREDR=0.999547;PAO=0;PQA=0;PQR=0;PRO=0;QA=11356;QR=557830;RO=15448;RPL=132;RPP=30.1272;RPPR=1165.69;RPR=196;RUN=1;SAF=185;SAP=14.6886;SAR=143;SRF=9011;SRP=934.331;SRR=6437;TYPE=snp;technology.Illumina=1;DP=14008	GT:AD:DP:GQ:PL	0/0:76,0:76:100:0,228,255	0/0:93,0:93:100:0,255,255	0/0:78,0:78:100:0,234,255	0/0:36,0:36:99:0,108,255	0/0:75,0:75:100:0,225,255	0/0:62,0:62:100:0,186,255	0/0:92,0:92:100:0,255,255	0/0:99,0:99:100:0,255,255	0/0:103,0:103:100:0,255,255	0/0:76,0:76:100:0,228,255	0/0:108,0:108:100:0,255,255	0/0:52,0:52:99:0,156,255	0/0:40,0:40:99:0,120,255	0/0:41,0:41:99:0,123,255	0/0:60,0:60:100:0,180,255	0/0:52,0:52:99:0,156,255	0/0:57,0:57:100:0,171,255	0/0:32,0:32:99:0,96,255	0/0:63,0:63:100:0,189,255	0/0:15,0:15:99:0,45,255	0/0:49,0:49:99:0,147,255	0/0:45,0:45:99:0,135,255	0/0:46,0:46:99:0,138,255	0/0:71,0:71:100:0,213,255	0/0:37,0:37:99:0,111,255	0/0:46,0:46:99:0,138,255	0/0:53,0:53:99:0,159,255	0/0:35,0:35:99:0,105,255	0/0:64,0:64:100:0,192,255	0/0:50,0:50:99:0,150,255	0/0:53,0:53:99:0,159,255	0/0:42,0:42:99:0,126,255	0/0:34,0:34:99:0,102,255	1/1:0,48:48:99:255,144,0	1/1:0,42:42:99:255,126,0	0/0:45,1:46:99:0,102,255	1/1:0,50:50:99:255,150,0	1/1:0,63:63:100:255,189,0	1/1:0,39:39:99:255,117,0	0/0:34,0:34:99:0,102,255	0/0:32,0:32:99:0,96,255	0/0:54,0:54:100:0,162,255	0/0:41,0:41:99:0,123,255	0/0:54,0:54:100:0,162,255	0/0:45,0:45:99:0,135,255	0/0:36,0:36:99:0,108,255	0/0:32,0:32:99:0,96,255	0/0:59,0:59:100:0,177,255	0/0:53,0:53:99:0,159,255	0/0:215,0:215:100:0,255,255	0/0:58,0:58:100:0,174,255	0/0:46,0:46:99:0,138,255	0/0:54,0:54:100:0,162,255	0/0:48,0:48:99:0,144,255	0/0:41,0:41:99:0,123,255	0/0:42,0:42:99:0,126,255	0/0:63,0:63:100:0,189,255	0/0:44,0:44:99:0,132,255	0/0:51,0:51:99:0,153,255	0/0:43,0:43:99:0,129,255	0/0:72,0:72:100:0,216,255	0/0:41,0:41:99:0,123,255	0/0:45,0:45:99:0,135,255	0/0:45,0:45:99:0,135,255	0/0:39,0:39:99:0,117,255	0/0:31,0:31:99:0,93,255	0/0:30,0:30:99:0,90,255	0/0:26,1:27:99:0,46,255	0/0:46,0:46:99:0,138,255	0/0:71,0:71:100:0,213,255	0/0:31,0:31:99:0,93,255	0/0:50,0:50:99:0,150,255	0/0:40,0:40:99:0,120,255	0/0:35,0:35:99:0,105,255	0/0:45,0:45:99:0,135,255	0/0:38,0:38:99:0,114,255	0/0:29,1:30:99:0,54,255	0/0:46,0:46:99:0,138,255	0/0:45,0:45:99:0,135,255	0/0:52,0:52:99:0,156,255	0/0:48,0:48:99:0,144,255	0/0:69,0:69:100:0,207,255	0/0:30,0:30:99:0,90,255	0/0:34,0:34:99:0,102,255	0/0:44,0:44:99:0,132,255	0/0:44,0:44:99:0,132,255	0/0:45,0:45:99:0,135,255	0/0:47,0:47:99:0,141,255	0/0:42,0:42:99:0,126,255	0/0:49,0:49:99:0,147,255	0/0:44,1:45:99:0,100,255	0/0:60,0:60:100:0,180,255	0/0:47,0:47:99:0,141,255	0/0:25,0:25:99:0,75,255	0/0:59,0:59:100:0,177,255	0/0:49,0:49:99:0,147,255	0/0:45,0:45:99:0,135,255	0/0:34,0:34:99:0,102,255	0/0:48,0:48:99:0,144,255	0/0:24,0:24:99:0,72,255	0/0:49,1:50:99:0,114,255	0/0:65,0:65:100:0,195,255	0/0:76,0:76:100:0,228,255	0/0:53,0:53:99:0,159,255	0/0:62,0:62:100:0,186,255	0/0:60,0:60:100:0,180,255	0/0:59,0:59:100:0,177,255	0/0:57,0:57:100:0,171,255	0/0:53,0:53:99:0,159,255	0/0:60,0:60:100:0,180,255	0/0:48,0:48:99:0,144,255	0/0:70,0:70:100:0,210,255	0/0:58,0:58:100:0,174,255	0/0:74,0:74:100:0,222,255	0/0:67,0:67:100:0,201,255	0/0:46,0:46:99:0,138,255	0/0:55,0:55:100:0,165,255	0/0:78,1:79:100:0,202,255	0/0:87,0:87:100:0,255,255	0/0:55,1:56:99:0,133,255	0/0:67,0:67:100:0,201,255	0/0:53,0:53:99:0,159,255	0/0:78,1:79:100:0,202,255	0/0:78,0:78:100:0,234,255	0/0:91,0:91:100:0,255,255	0/0:53,1:54:99:0,127,255	0/0:66,0:66:100:0,198,255	0/0:71,1:72:100:0,181,255	0/0:53,0:53:99:0,159,255	0/0:71,0:71:100:0,213,255	0/0:51,0:51:99:0,153,255	0/0:68,0:68:100:0,204,255	0/0:56,0:56:100:0,168,255	0/0:81,0:81:100:0,244,255	0/0:58,0:58:100:0,174,255	0/0:42,0:42:99:0,126,255	0/0:71,0:71:100:0,213,255	0/0:68,0:68:100:0,204,255	0/0:68,0:68:100:0,204,255	0/0:60,0:60:100:0,180,255	0/0:85,1:86:100:0,223,255	0/0:48,0:48:99:0,144,255	0/0:77,0:77:100:0,231,255	0/0:78,0:78:100:0,234,255	0/0:61,0:61:100:0,183,255	0/0:78,0:78:100:0,234,255	0/0:57,0:57:100:0,171,255	0/0:54,0:54:100:0,162,255	0/0:46,0:46:99:0,138,255	0/0:47,0:47:99:0,141,255	0/0:69,0:69:100:0,207,255	0/0:64,0:64:100:0,192,255	0/0:84,1:85:100:0,219,255	0/0:59,0:59:100:0,177,255	0/0:51,0:51:99:0,153,255	0/0:51,0:51:99:0,153,255	0/0:52,0:52:99:0,156,255	0/0:80,0:80:100:0,240,255	0/0:80,0:80:100:0,240,255	0/0:80,0:80:100:0,240,255	0/0:42,0:42:99:0,126,255	0/0:86,0:86:100:0,255,255	0/0:100,0:100:100:0,255,255	0/0:69,0:69:100:0,207,255	0/0:63,0:63:100:0,189,255	0/0:52,0:52:99:0,156,255	0/0:54,0:54:100:0,162,255	0/0:61,0:61:100:0,183,255	0/0:86,0:86:100:0,255,255	0/0:71,0:71:100:0,213,255	0/0:75,0:75:100:0,225,255	0/0:70,0:70:100:0,210,255	0/0:41,0:41:99:0,123,255	0/0:80,0:80:100:0,240,255	0/0:62,0:62:100:0,186,255	0/0:58,0:58:100:0,174,255	0/0:92,0:92:100:0,255,255	0/0:35,0:35:99:0,105,255	0/0:51,1:52:99:0,120,255	0/0:69,0:69:100:0,207,255	0/0:48,0:48:99:0,144,255	0/0:55,0:55:100:0,165,255	0/0:65,1:66:100:0,162,255	0/0:58,0:58:100:0,174,255	0/0:68,0:68:100:0,204,255	0/0:85,2:87:100:0,190,255	0/0:76,0:76:100:0,228,255	0/0:42,0:42:99:0,126,255	0/0:61,0:61:100:0,183,255	0/0:64,0:64:100:0,192,255	0/0:53,0:53:99:0,159,255	0/0:70,0:70:100:0,210,255	1/1:0,65:65:100:255,195,0	0/0:64,0:64:100:0,192,255	0/0:62,1:63:99:0,153,255	0/0:75,0:75:100:0,225,255	0/0:80,0:80:100:0,240,255	0/0:63,0:63:100:0,189,255	0/0:48,0:48:99:0,144,255	0/0:40,0:40:99:0,120,255	0/0:28,0:28:99:0,84,255	0/0:69,0:69:100:0,207,255	0/0:71,0:71:100:0,213,255	0/0:71,1:72:100:0,181,255	0/0:65,0:65:100:0,195,255	0/0:46,0:46:99:0,138,255	0/0:149,0:149:100:0,255,255	0/0:153,0:153:100:0,255,255	0/0:57,0:57:100:0,171,255	0/0:105,0:105:100:0,255,255	0/0:93,1:94:100:0,247,255	0/0:229,0:229:100:0,255,255	0/0:73,0:73:100:0,219,255	0/0:57,0:57:100:0,171,255	0/0:79,0:79:100:0,237,255	0/0:102,0:102:100:0,255,255	0/0:97,0:97:100:0,255,255	0/0:84,0:84:100:0,253,255	0/0:85,1:86:100:0,223,255	0/0:66,0:66:100:0,198,255	0/0:81,0:81:100:0,244,255	0/0:83,0:83:100:0,250,255	0/0:31,0:31:99:0,93,255	0/0:59,0:59:100:0,177,255	0/0:64,0:64:100:0,192,255	0/0:89,0:89:100:0,255,255	0/0:66,0:66:100:0,198,255	0/0:99,0:99:100:0,255,255	0/0:58,0:58:100:0,174,255	0/0:72,0:72:100:0,216,255
ARME14_CTG_03	2184760	SARME14_CTG_03_2184760	T	C	.	PASS	AB=0;ABP=0;AC=21;AF=0.0786517;AN=267;ANN=C|upstream_gene_variant|MODIFIER|EKO05_002298|EKO05_002298|transcript|EKO05_002298-T1|protein_coding||c.-3778A>G|||||3778|,C|upstream_gene_variant|MODIFIER|EKO05_002299|EKO05_002299|transcript|EKO05_002299-T1|protein_coding||c.-2710A>G|||||2710|,C|upstream_gene_variant|MODIFIER|EKO05_002301|EKO05_002301|transcript|EKO05_002301-T1|protein_coding||c.-258A>G|||||258|,C|upstream_gene_variant|MODIFIER|EKO05_002303-T1.cds|GENE_EKO05_002303-T1.cds|transcript|EKO05_002303-T1|protein_coding||c.-2034T>C|||||2034|,C|upstream_gene_variant|MODIFIER|EKO05_002304-T1.cds|GENE_EKO05_002304-T1.cds|transcript|EKO05_002304-T1|protein_coding||c.-4901T>C|||||4901|,C|downstream_gene_variant|MODIFIER|EKO05_002300-T1.cds|GENE_EKO05_002300-T1.cds|transcript|EKO05_002300-T1|protein_coding||c.*1198T>C|||||1198|,C|downstream_gene_variant|MODIFIER|EKO05_002302-T1.cds|GENE_EKO05_002302-T1.cds|transcript|EKO05_002302-T1|protein_coding||c.*305A>G|||||305|,C|intergenic_region|MODIFIER|EKO05_002301-cys12|EKO05_002301-EKO05_002302|intergenic_region|EKO05_002301-EKO05_002302|||n.2184760T>C||||||;AO=2417;CIGAR=1X;DPB=23724;DPRA=1.21402;EPP=120.093;EPPR=618.218;GTI=0;LEN=1;MEANALT=1.18182;MQM=60;MQMR=59.9928;NS=267;NUMALT=1;ODDS=6.44003;PAIRED=0.998345;PAIREDR=0.998589;PAO=0;PQA=0;PQR=0;PRO=0;QA=86253;QR=762230;RO=21256;RPL=1144;RPP=17.9608;RPPR=33.4653;RPR=1273;RUN=1;SAF=1193;SAP=3.87368;SAR=1224;SRF=10250;SRP=61.3973;SRR=11006;TYPE=snp;technology.Illumina=1;DP=21467	GT:AD:DP:GQ:PL	0/0:82,0:82:100:0,247,255	0/0:66,0:66:100:0,198,255	0/0:89,0:89:100:0,255,255	0/0:43,0:43:99:0,129,255	0/0:96,1:97:100:0,255,255	0/0:82,0:82:100:0,247,255	0/0:101,0:101:100:0,255,255	0/0:91,0:91:100:0,255,255	0/0:105,1:106:100:0,255,255	0/0:64,0:64:100:0,192,255	0/0:130,0:130:100:0,255,255	0/0:93,1:94:100:0,247,255	0/0:44,0:44:99:0,132,255	0/0:75,0:75:100:0,225,255	0/0:70,0:70:100:0,210,255	0/0:90,0:90:100:0,255,255	0/0:92,0:92:100:0,255,255	0/0:57,0:57:100:0,171,255	0/0:100,0:100:100:0,255,255	0/0:76,0:76:100:0,228,255	0/0:59,0:59:100:0,177,255	0/0:83,0:83:100:0,250,255	0/0:61,0:61:100:0,183,255	0/0:98,0:98:100:0,255,255	0/0:73,0:73:100:0,219,255	0/0:73,0:73:100:0,219,255	0/0:71,0:71:100:0,213,255	0/0:84,0:84:100:0,253,255	0/0:84,0:84:100:0,253,255	0/0:92,0:92:100:0,255,255	0/0:92,0:92:100:0,255,255	0/0:58,0:58:100:0,174,255	0/0:89,0:89:100:0,255,255	0/0:83,0:83:100:0,250,255	0/0:71,0:71:100:0,213,255	1/1:0,69:69:100:255,207,0	0/0:81,0:81:100:0,244,255	0/0:94,0:94:100:0,255,255	0/0:73,0:73:100:0,219,255	0/0:47,0:47:99:0,141,255	0/0:83,0:83:100:0,250,255	0/0:96,0:96:100:0,255,255	0/0:69,0:69:100:0,207,255	0/0:75,0:75:100:0,225,255	0/0:95,0:95:100:0,255,255	0/0:64,0:64:100:0,192,255	0/0:48,0:48:99:0,144,255	0/0:52,0:52:99:0,156,255	1/1:0,74:74:100:255,222,0	1/1:0,371:371:100:255,255,0	0/0:80,0:80:100:0,240,255	0/0:56,0:56:100:0,168,255	0/0:81,0:81:100:0,244,255	0/0:73,0:73:100:0,219,255	0/0:76,0:76:100:0,228,255	0/0:79,0:79:100:0,237,255	0/0:108,0:108:100:0,255,255	0/0:73,0:73:100:0,219,255	0/0:83,0:83:100:0,250,255	0/0:63,0:63:100:0,189,255	0/0:94,0:94:100:0,255,255	0/0:71,0:71:100:0,213,255	0/0:65,0:65:100:0,195,255	0/0:66,0:66:100:0,198,255	0/0:69,0:69:100:0,207,255	0/0:52,0:52:99:0,156,255	0/0:60,0:60:100:0,180,255	0/0:73,0:73:100:0,219,255	0/0:51,0:51:99:0,153,255	0/0:130,0:130:100:0,255,255	0/0:67,0:67:100:0,201,255	0/0:60,0:60:100:0,180,255	0/0:83,0:83:100:0,250,255	0/0:99,0:99:100:0,255,255	0/0:100,0:100:100:0,255,255	0/0:73,0:73:100:0,219,255	0/0:76,1:77:100:0,196,255	0/0:89,0:89:100:0,255,255	0/0:70,0:70:100:0,210,255	0/0:90,0:90:100:0,255,255	0/0:75,0:75:100:0,225,255	0/0:124,0:124:100:0,255,255	0/0:67,0:67:100:0,201,255	0/0:72,0:72:100:0,216,255	0/0:91,1:92:100:0,241,255	0/0:65,0:65:100:0,195,255	0/0:82,0:82:100:0,247,255	0/0:62,0:62:100:0,186,255	0/0:100,0:100:100:0,255,255	0/0:91,0:91:100:0,255,255	0/0:83,0:83:100:0,250,255	0/0:86,0:86:100:0,255,255	0/0:87,0:87:100:0,255,255	0/0:69,0:69:100:0,207,255	0/0:94,0:94:100:0,255,255	0/0:76,0:76:100:0,228,255	0/0:66,0:66:100:0,198,255	0/0:51,0:51:99:0,153,255	0/0:82,0:82:100:0,247,255	0/0:55,0:55:100:0,165,255	0/0:98,0:98:100:0,255,255	0/0:89,0:89:100:0,255,255	0/0:125,0:125:100:0,255,255	0/0:85,0:85:100:0,255,255	0/0:79,0:79:100:0,237,255	0/0:97,0:97:100:0,255,255	0/0:102,0:102:100:0,255,255	0/0:77,0:77:100:0,231,255	0/0:92,0:92:100:0,255,255	0/0:105,0:105:100:0,255,255	0/0:110,0:110:100:0,255,255	0/0:80,0:80:100:0,240,255	0/0:96,0:96:100:0,255,255	0/0:93,0:93:100:0,255,255	0/0:115,0:115:100:0,255,255	0/0:93,0:93:100:0,255,255	0/0:99,0:99:100:0,255,255	0/0:134,0:134:100:0,255,255	0/0:161,0:161:100:0,255,255	0/0:96,0:96:100:0,255,255	0/0:104,0:104:100:0,255,255	0/0:94,0:94:100:0,255,255	0/0:117,0:117:100:0,255,255	0/0:108,1:109:100:0,255,255	0/0:109,0:109:100:0,255,255	0/0:98,0:98:100:0,255,255	0/0:134,0:134:100:0,255,255	0/0:105,0:105:100:0,255,255	0/0:86,0:86:100:0,255,255	0/0:101,0:101:100:0,255,255	0/0:89,0:89:100:0,255,255	0/0:98,0:98:100:0,255,255	0/0:117,0:117:100:0,255,255	0/0:92,0:92:100:0,255,255	0/0:118,0:118:100:0,255,255	0/0:78,0:78:100:0,234,255	0/0:112,0:112:100:0,255,255	1/1:0,110:110:100:255,255,0	0/0:88,0:88:100:0,255,255	1/1:0,124:124:100:255,255,0	0/0:101,0:101:100:0,255,255	1/1:0,90:90:100:255,255,0	0/0:123,0:123:100:0,255,255	0/0:109,0:109:100:0,255,255	0/0:80,0:80:100:0,240,255	1/1:0,120:120:100:255,255,0	1/1:0,91:91:100:255,255,0	0/0:116,0:116:100:0,255,255	1/1:0,75:75:100:255,225,0	0/0:89,0:89:100:0,255,255	1/1:0,111:111:100:255,255,0	0/0:94,0:94:100:0,255,255	1/1:0,140:140:100:255,255,0	1/1:0,102:102:100:255,255,0	1/1:0,75:75:100:255,225,0	1/1:0,122:122:100:255,255,0	0/0:91,0:91:100:0,255,255	0/0:105,0:105:100:0,255,255	0/0:93,0:93:100:0,255,255	1/1:0,125:125:100:255,255,0	1/1:0,72:72:100:255,216,0	1/1:0,128:128:100:255,255,0	0/0:126,0:126:100:0,255,255	0/0:108,0:108:100:0,255,255	0/0:119,0:119:100:0,255,255	0/0:96,0:96:100:0,255,255	0/0:104,0:104:100:0,255,255	0/0:108,0:108:100:0,255,255	0/0:107,0:107:100:0,255,255	0/0:122,0:122:100:0,255,255	0/0:103,0:103:100:0,255,255	0/0:82,0:82:100:0,247,255	0/0:81,0:81:100:0,244,255	1/1:0,119:119:100:255,255,0	0/0:90,0:90:100:0,255,255	0/0:98,0:98:100:0,255,255	0/0:154,0:154:100:0,255,255	0/0:57,0:57:100:0,171,255	0/0:95,1:96:100:0,253,255	0/0:136,0:136:100:0,255,255	0/0:91,0:91:100:0,255,255	0/0:103,0:103:100:0,255,255	0/0:93,0:93:100:0,255,255	0/0:104,0:104:100:0,255,255	0/0:102,0:102:100:0,255,255	0/0:128,0:128:100:0,255,255	0/0:101,0:101:100:0,255,255	0/0:120,0:120:100:0,255,255	0/0:97,0:97:100:0,255,255	0/0:87,0:87:100:0,255,255	0/0:75,0:75:100:0,225,255	0/0:101,0:101:100:0,255,255	0/0:97,0:97:100:0,255,255	0/0:117,0:117:100:0,255,255	0/0:97,0:97:100:0,255,255	0/0:104,0:104:100:0,255,255	0/0:156,0:156:100:0,255,255	0/0:89,0:89:100:0,255,255	0/0:109,0:109:100:0,255,255	0/0:113,0:113:100:0,255,255	0/0:75,0:75:100:0,225,255	0/0:116,0:116:100:0,255,255	0/0:103,0:103:100:0,255,255	0/0:96,0:96:100:0,255,255	0/0:85,0:85:100:0,255,255	0/0:84,1:85:100:0,219,255	0/0:171,0:171:100:0,255,255	0/0:215,0:215:100:0,255,255	0/0:80,0:80:100:0,240,255	0/0:157,0:157:100:0,255,255	0/0:143,0:143:100:0,255,255	0/0:222,0:222:100:0,255,255	0/0:79,0:79:100:0,237,255	0/0:84,1:85:100:0,219,255	0/0:58,0:58:100:0,174,255	0/0:108,1:109:100:0,255,255	0/0:87,0:87:100:0,255,255	0/0:92,0:92:100:0,255,255	0/0:82,0:82:100:0,247,255	0/0:71,0:71:100:0,213,255	0/0:89,0:89:100:0,255,255	0/0:98,0:98:100:0,255,255	0/0:45,0:45:99:0,135,255	0/0:64,0:64:100:0,192,255	0/0:62,0:62:100:0,186,255	0/0:98,0:98:100:0,255,255	0/0:57,0:57:100:0,171,255	1/1:0,147:147:100:255,255,0	0/0:63,0:63:100:0,189,255	0/0:81,0:81:100:0,244,255
ARME14_CTG_03	2215668	SARME14_CTG_03_2215668	C	A	.	PASS	AB=0;ABP=0;AC=3;AF=0.011236;AN=267;ANN=A|upstream_gene_variant|MODIFIER|EKO05_002312-T1.cds|GENE_EKO05_002312-T1.cds|transcript|EKO05_002312-T1|protein_coding||c.-4250G>T|||||4250|,A|upstream_gene_variant|MODIFIER|EKO05_002313-T1.cds|GENE_EKO05_002313-T1.cds|transcript|EKO05_002313-T1|protein_coding||c.-486G>T|||||486|,A|upstream_gene_variant|MODIFIER|EKO05_002314-T1.cds|GENE_EKO05_002314-T1.cds|transcript|EKO05_002314-T1|protein_coding||c.-570C>A|||||570|,A|upstream_gene_variant|MODIFIER|EKO05_002316-T1.cds|GENE_EKO05_002316-T1.cds|transcript|EKO05_002316-T1|protein_coding||c.-4906C>A|||||4906|,A|downstream_gene_variant|MODIFIER|EKO05_002315-T1.cds|GENE_EKO05_002315-T1.cds|transcript|EKO05_002315-T1|protein_coding||c.*3728G>T|||||3728|,A|intergenic_region|MODIFIER|EKO05_002313-EKO05_002314|EKO05_002313-EKO05_002314|intergenic_region|EKO05_002313-EKO05_002314|||n.2215668C>A||||||;AO=257;CIGAR=1X;DPB=23367;DPRA=1.23944;EPP=3.42432;EPPR=191.541;GTI=0;LEN=1;MEANALT=1.11538;MQM=60;MQMR=59.9982;NS=267;NUMALT=1;ODDS=84.6558;PAIRED=1;PAIREDR=0.998311;PAO=0;PQA=0;PQR=0;PRO=0;QA=8953;QR=836815;RO=23094;RPL=124;RPP=3.69469;RPPR=11.7;RPR=133;RUN=1;SAF=146;SAP=13.3607;SAR=111;SRF=11556;SRP=3.04076;SRR=11538;TYPE=snp;technology.Illumina=1;DP=21185	GT:AD:DP:GQ:PL	0/0:69,0:69:100:0,207,255	0/0:78,0:78:100:0,234,255	0/0:90,0:90:100:0,255,255	0/0:37,0:37:99:0,111,255	0/0:89,0:89:100:0,255,255	0/0:74,0:74:100:0,222,255	0/0:99,2:101:100:0,232,255	0/0:73,0:73:100:0,219,255	0/0:114,1:115:100:0,255,255	0/0:63,0:63:100:0,189,255	0/0:100,0:100:100:0,255,255	0/0:99,0:99:100:0,255,255	0/0:40,0:40:99:0,120,255	0/0:67,0:67:100:0,201,255	0/0:91,0:91:100:0,255,255	0/0:72,0:72:100:0,216,255	0/0:86,0:86:100:0,255,255	0/0:64,0:64:100:0,192,255	0/0:88,0:88:100:0,255,255	0/0:90,0:90:100:0,255,255	0/0:85,0:85:100:0,255,255	0/0:61,0:61:100:0,183,255	0/0:71,0:71:100:0,213,255	0/0:100,0:100:100:0,255,255	0/0:83,0:83:100:0,250,255	0/0:70,1:71:100:0,178,255	0/0:86,0:86:100:0,255,255	0/0:57,0:57:100:0,171,255	0/0:90,0:90:100:0,255,255	0/0:98,0:98:100:0,255,255	0/0:67,0:67:100:0,201,255	0/0:77,0:77:100:0,231,255	0/0:86,1:87:100:0,226,255	0/0:81,0:81:100:0,244,255	0/0:74,0:74:100:0,222,255	0/0:84,0:84:100:0,253,255	0/0:88,0:88:100:0,255,255	0/0:91,0:91:100:0,255,255	0/0:71,0:71:100:0,213,255	0/0:55,0:55:100:0,165,255	0/0:69,0:69:100:0,207,255	0/0:107,1:108:100:0,255,255	0/0:54,0:54:100:0,162,255	0/0:72,0:72:100:0,216,255	0/0:104,0:104:100:0,255,255	0/0:88,0:88:100:0,255,255	0/0:53,0:53:99:0,159,255	0/0:70,0:70:100:0,210,255	0/0:80,0:80:100:0,240,255	0/0:354,1:355:100:0,255,255	0/0:90,0:90:100:0,255,255	0/0:63,1:64:99:0,156,255	0/0:90,0:90:100:0,255,255	0/0:83,0:83:100:0,250,255	0/0:62,0:62:100:0,186,255	0/0:70,0:70:100:0,210,255	0/0:98,0:98:100:0,255,255	0/0:75,0:75:100:0,225,255	0/0:76,0:76:100:0,228,255	0/0:69,0:69:100:0,207,255	0/0:77,0:77:100:0,231,255	0/0:54,0:54:100:0,162,255	0/0:68,0:68:100:0,204,255	0/0:60,0:60:100:0,180,255	0/0:67,1:68:100:0,169,255	0/0:72,0:72:100:0,216,255	0/0:63,0:63:100:0,189,255	0/0:67,0:67:100:0,201,255	0/0:67,0:67:100:0,201,255	0/0:128,0:128:100:0,255,255	0/0:58,0:58:100:0,174,255	0/0:69,0:69:100:0,207,255	0/0:75,0:75:100:0,225,255	0/0:75,0:75:100:0,225,255	0/0:102,0:102:100:0,255,255	0/0:71,0:71:100:0,213,255	0/0:82,0:82:100:0,247,255	0/0:76,0:76:100:0,228,255	0/0:70,0:70:100:0,210,255	0/0:91,0:91:100:0,255,255	0/0:77,1:78:100:0,199,255	0/0:88,0:88:100:0,255,255	0/0:78,0:78:100:0,234,255	0/0:62,0:62:100:0,186,255	0/0:101,0:101:100:0,255,255	0/0:66,0:66:100:0,198,255	0/0:90,1:91:100:0,238,255	0/0:74,0:74:100:0,222,255	0/0:95,0:95:100:0,255,255	0/0:90,0:90:100:0,255,255	0/0:82,0:82:100:0,247,255	0/0:83,0:83:100:0,250,255	0/0:96,1:97:100:0,255,255	0/0:41,0:41:99:0,123,255	0/0:97,0:97:100:0,255,255	0/0:59,0:59:100:0,177,255	0/0:64,0:64:100:0,192,255	0/0:57,0:57:100:0,171,255	0/0:76,0:76:100:0,228,255	0/0:73,0:73:100:0,219,255	0/0:113,0:113:100:0,255,255	0/0:112,0:112:100:0,255,255	0/0:135,0:135:100:0,255,255	0/0:98,0:98:100:0,255,255	0/0:76,0:76:100:0,228,255	0/0:89,0:89:100:0,255,255	0/0:105,0:105:100:0,255,255	0/0:87,0:87:100:0,255,255	0/0:83,0:83:100:0,250,255	0/0:81,0:81:100:0,244,255	0/0:102,0:102:100:0,255,255	1/1:0,91:91:100:255,255,0	0/0:106,0:106:100:0,255,255	0/0:92,0:92:100:0,255,255	0/0:83,0:83:100:0,250,255	0/0:80,0:80:100:0,240,255	0/0:93,0:93:100:0,255,255	0/0:139,0:139:100:0,255,255	0/0:133,0:133:100:0,255,255	0/0:88,0:88:100:0,255,255	0/0:94,1:95:100:0,250,255	0/0:121,0:121:100:0,255,255	0/0:116,0:116:100:0,255,255	0/0:120,0:120:100:0,255,255	0/0:117,0:117:100:0,255,255	0/0:111,0:111:100:0,255,255	0/0:127,0:127:100:0,255,255	0/0:99,0:99:100:0,255,255	0/0:86,0:86:100:0,255,255	0/0:92,0:92:100:0,255,255	0/0:97,0:97:100:0,255,255	0/0:101,0:101:100:0,255,255	0/0:94,0:94:100:0,255,255	0/0:103,0:103:100:0,255,255	0/0:107,1:108:100:0,255,255	0/0:93,0:93:100:0,255,255	0/0:105,0:105:100:0,255,255	0/0:112,0:112:100:0,255,255	0/0:104,0:104:100:0,255,255	0/0:104,0:104:100:0,255,255	0/0:120,1:121:100:0,255,255	0/0:70,0:70:100:0,210,255	0/0:87,0:87:100:0,255,255	0/0:101,0:101:100:0,255,255	0/0:97,0:97:100:0,255,255	0/0:121,0:121:100:0,255,255	0/0:98,0:98:100:0,255,255	0/0:81,0:81:100:0,244,255	0/0:84,0:84:100:0,253,255	0/0:85,0:85:100:0,255,255	0/0:123,0:123:100:0,255,255	0/0:111,0:111:100:0,255,255	0/0:143,0:143:100:0,255,255	0/0:108,0:108:100:0,255,255	0/0:74,0:74:100:0,222,255	0/0:123,0:123:100:0,255,255	0/0:100,0:100:100:0,255,255	0/0:114,1:115:100:0,255,255	0/0:92,0:92:100:0,255,255	0/0:134,0:134:100:0,255,255	0/0:74,0:74:100:0,222,255	0/0:115,0:115:100:0,255,255	0/0:132,0:132:100:0,255,255	0/0:98,0:98:100:0,255,255	0/0:122,0:122:100:0,255,255	0/0:86,0:86:100:0,255,255	0/0:84,1:85:100:0,219,255	0/0:85,0:85:100:0,255,255	0/0:122,0:122:100:0,255,255	0/0:115,0:115:100:0,255,255	0/0:114,0:114:100:0,255,255	0/0:88,0:88:100:0,255,255	0/0:88,0:88:100:0,255,255	0/0:111,0:111:100:0,255,255	0/0:89,0:89:100:0,255,255	0/0:89,1:90:100:0,235,255	0/0:149,0:149:100:0,255,255	0/0:55,0:55:100:0,165,255	1/1:0,85:85:100:255,255,0	0/0:121,1:122:100:0,255,255	0/0:87,0:87:100:0,255,255	0/0:124,0:124:100:0,255,255	0/0:89,0:89:100:0,255,255	0/0:117,0:117:100:0,255,255	0/0:117,0:117:100:0,255,255	0/0:140,0:140:100:0,255,255	0/0:94,0:94:100:0,255,255	0/0:93,0:93:100:0,255,255	0/0:91,0:91:100:0,255,255	0/0:63,0:63:100:0,189,255	0/0:79,0:79:100:0,237,255	0/0:108,0:108:100:0,255,255	0/0:92,0:92:100:0,255,255	0/0:94,0:94:100:0,255,255	0/0:100,0:100:100:0,255,255	0/0:103,0:103:100:0,255,255	0/0:153,0:153:100:0,255,255	0/0:90,0:90:100:0,255,255	0/0:106,0:106:100:0,255,255	0/0:129,1:130:100:0,255,255	0/0:67,0:67:100:0,201,255	0/0:133,0:133:100:0,255,255	0/0:102,0:102:100:0,255,255	0/0:127,0:127:100:0,255,255	0/0:103,0:103:100:0,255,255	0/0:85,0:85:100:0,255,255	0/0:215,0:215:100:0,255,255	0/0:209,1:210:100:0,255,255	1/1:5,56:61:69:255,4,0	0/0:149,0:149:100:0,255,255	0/0:123,0:123:100:0,255,255	0/0:188,0:188:100:0,255,255	0/0:86,0:86:100:0,255,255	0/0:78,0:78:100:0,234,255	0/0:80,0:80:100:0,240,255	0/0:82,0:82:100:0,247,255	0/0:56,0:56:100:0,168,255	0/0:79,0:79:100:0,237,255	0/0:67,0:67:100:0,201,255	0/0:71,0:71:100:0,213,255	0/0:70,0:70:100:0,210,255	0/0:108,0:108:100:0,255,255	0/0:53,0:53:99:0,159,255	0/0:48,0:48:99:0,144,255	0/0:53,0:53:99:0,159,255	0/0:96,0:96:100:0,255,255	0/0:54,0:54:100:0,162,255	0/0:118,0:118:100:0,255,255	0/0:47,0:47:99:0,141,255	0/0:84,0:84:100:0,253,255
ARME14_CTG_03	2231396	SARME14_CTG_03_2231396	G	C	.	PASS	AB=0;ABP=0;AC=3;AF=0.011236;AN=267;ANN=C|upstream_gene_variant|MODIFIER|EKO05_002318-T1.cds|GENE_EKO05_002318-T1.cds|transcript|EKO05_002318-T1|protein_coding||c.-1045C>G|||||1045|,C|upstream_gene_variant|MODIFIER|EKO05_002320-T1.cds|GENE_EKO05_002320-T1.cds|transcript|EKO05_002320-T1|protein_coding||c.-1824G>C|||||1824|,C|downstream_gene_variant|MODIFIER|PTC7|EKO05_002319|transcript|EKO05_002319-T1|protein_coding||c.*31C>G|||||31|,C|intergenic_region|MODIFIER|EKO05_002318-PTC7|EKO05_002318-EKO05_002319|intergenic_region|EKO05_002318-EKO05_002319|||n.2231396G>C||||||;AO=306;CIGAR=1X;DPB=28366;DPRA=1.13011;EPP=4.82696;EPPR=204.263;GTI=0;LEN=1;MEANALT=1.3125;MQM=59.6275;MQMR=59.9803;NS=267;NUMALT=1;ODDS=116.233;PAIRED=0.996732;PAIREDR=0.999429;PAO=0;PQA=0;PQR=0;PRO=0;QA=10657;QR=1005131;RO=28003;RPL=178;RPP=20.7511;RPPR=200.78;RPR=128;RUN=1;SAF=157;SAP=3.46446;SAR=149;SRF=13549;SRP=66.521;SRR=14454;TYPE=snp;technology.Illumina=1;DP=25506	GT:AD:DP:GQ:PL	0/0:78,0:78:100:0,234,255	0/0:92,0:92:100:0,255,255	0/0:91,0:91:100:0,255,255	0/0:38,0:38:99:0,114,255	0/0:100,0:100:100:0,255,255	0/0:100,0:100:100:0,255,255	0/0:124,0:124:100:0,255,255	0/0:106,0:106:100:0,255,255	0/0:149,0:149:100:0,255,255	0/0:94,0:94:100:0,255,255	0/0:145,0:145:100:0,255,255	0/0:127,0:127:100:0,255,255	0/0:55,0:55:100:0,165,255	0/0:91,0:91:100:0,255,255	0/0:105,0:105:100:0,255,255	0/0:79,0:79:100:0,237,255	0/0:115,0:115:100:0,255,255	0/0:73,0:73:100:0,219,255	0/0:108,0:108:100:0,255,255	0/0:113,0:113:100:0,255,255	0/0:76,0:76:100:0,228,255	0/0:84,0:84:100:0,253,255	0/0:92,0:92:100:0,255,255	0/0:106,0:106:100:0,255,255	0/0:80,0:80:100:0,240,255	0/0:90,0:90:100:0,255,255	0/0:94,0:94:100:0,255,255	0/0:81,0:81:100:0,244,255	0/0:108,0:108:100:0,255,255	0/0:97,0:97:100:0,255,255	0/0:113,0:113:100:0,255,255	0/0:71,0:71:100:0,213,255	0/0:108,0:108:100:0,255,255	0/0:101,1:102:100:0,255,255	0/0:104,0:104:100:0,255,255	0/0:108,0:108:100:0,255,255	0/0:90,0:90:100:0,255,255	0/0:116,0:116:100:0,255,255	0/0:89,0:89:100:0,255,255	0/0:80,0:80:100:0,240,255	0/0:86,0:86:100:0,255,255	0/0:107,0:107:100:0,255,255	0/0:59,0:59:100:0,177,255	0/0:95,1:96:100:0,253,255	0/0:101,0:101:100:0,255,255	0/0:91,0:91:100:0,255,255	0/0:70,0:70:100:0,210,255	0/0:81,0:81:100:0,244,255	0/0:89,0:89:100:0,255,255	0/0:430,1:431:100:0,255,255	0/0:89,0:89:100:0,255,255	0/0:72,0:72:100:0,216,255	0/0:84,0:84:100:0,253,255	0/0:97,0:97:100:0,255,255	0/0:87,0:87:100:0,255,255	0/0:86,0:86:100:0,255,255	0/0:106,0:106:100:0,255,255	0/0:88,0:88:100:0,255,255	0/0:81,0:81:100:0,244,255	0/0:80,0:80:100:0,240,255	0/0:99,1:100:100:0,255,255	0/0:107,0:107:100:0,255,255	0/0:94,1:95:100:0,250,255	0/0:75,0:75:100:0,225,255	0/0:85,0:85:100:0,255,255	0/0:51,0:51:99:0,153,255	0/0:67,0:67:100:0,201,255	0/0:64,0:64:100:0,192,255	0/0:78,0:78:100:0,234,255	0/0:148,0:148:100:0,255,255	0/0:66,2:68:99:0,133,255	0/0:89,0:89:100:0,255,255	0/0:80,0:80:100:0,240,255	0/0:102,0:102:100:0,255,255	0/0:125,0:125:100:0,255,255	0/0:80,1:81:100:0,207,255	0/0:76,0:76:100:0,228,255	1/1:0,95:95:100:255,255,0	0/0:85,1:86:100:0,223,255	1/1:0,93:93:100:255,255,0	1/1:0,87:87:100:255,255,0	0/0:104,0:104:100:0,255,255	0/0:74,0:74:100:0,222,255	0/0:110,0:110:100:0,255,255	0/0:103,0:103:100:0,255,255	0/0:89,1:90:100:0,235,255	0/0:97,0:97:100:0,255,255	0/0:93,0:93:100:0,255,255	0/0:117,1:118:100:0,255,255	0/0:112,0:112:100:0,255,255	0/0:93,0:93:100:0,255,255	0/0:116,1:117:100:0,255,255	0/0:116,0:116:100:0,255,255	0/0:64,0:64:100:0,192,255	0/0:125,0:125:100:0,255,255	0/0:78,0:78:100:0,234,255	0/0:82,1:83:100:0,213,255	0/0:87,0:87:100:0,255,255	0/0:103,1:104:100:0,255,255	0/0:73,0:73:100:0,219,255	0/0:109,0:109:100:0,255,255	0/0:119,0:119:100:0,255,255	0/0:161,0:161:100:0,255,255	0/0:90,1:91:100:0,238,255	0/0:83,0:83:100:0,250,255	0/0:105,0:105:100:0,255,255	0/0:119,0:119:100:0,255,255	0/0:85,0:85:100:0,255,255	0/0:102,0:102:100:0,255,255	0/0:115,0:115:100:0,255,255	0/0:145,0:145:100:0,255,255	0/0:100,0:100:100:0,255,255	0/0:118,0:118:100:0,255,255	0/0:109,0:109:100:0,255,255	0/0:90,1:91:100:0,238,255	0/0:96,0:96:100:0,255,255	0/0:136,0:136:100:0,255,255	0/0:136,1:137:100:0,255,255	0/0:184,0:184:100:0,255,255	0/0:121,1:122:100:0,255,255	0/0:119,0:119:100:0,255,255	0/0:139,0:139:100:0,255,255	0/0:131,0:131:100:0,255,255	0/0:147,0:147:100:0,255,255	0/0:145,0:145:100:0,255,255	0/0:134,0:134:100:0,255,255	0/0:155,1:156:100:0,255,255	0/0:136,0:136:100:0,255,255	0/0:117,0:117:100:0,255,255	0/0:108,0:108:100:0,255,255	0/0:121,0:121:100:0,255,255	0/0:124,0:124:100:0,255,255	0/0:125,0:125:100:0,255,255	0/0:101,0:101:100:0,255,255	0/0:123,0:123:100:0,255,255	0/0:110,0:110:100:0,255,255	0/0:143,0:143:100:0,255,255	0/0:148,0:148:100:0,255,255	0/0:116,0:116:100:0,255,255	0/0:137,0:137:100:0,255,255	0/0:136,0:136:100:0,255,255	0/0:91,0:91:100:0,255,255	0/0:128,0:128:100:0,255,255	0/0:131,0:131:100:0,255,255	0/0:87,0:87:100:0,255,255	0/0:140,0:140:100:0,255,255	0/0:112,0:112:100:0,255,255	0/0:134,0:134:100:0,255,255	0/0:102,0:102:100:0,255,255	0/0:102,0:102:100:0,255,255	0/0:136,0:136:100:0,255,255	0/0:114,0:114:100:0,255,255	0/0:137,0:137:100:0,255,255	0/0:146,1:147:100:0,255,255	0/0:90,0:90:100:0,255,255	0/0:137,0:137:100:0,255,255	0/0:126,0:126:100:0,255,255	0/0:92,0:92:100:0,255,255	0/0:97,0:97:100:0,255,255	0/0:144,0:144:100:0,255,255	0/0:86,0:86:100:0,255,255	0/0:147,0:147:100:0,255,255	0/0:162,0:162:100:0,255,255	0/0:133,0:133:100:0,255,255	0/0:131,0:131:100:0,255,255	0/0:134,0:134:100:0,255,255	0/0:110,0:110:100:0,255,255	0/0:118,0:118:100:0,255,255	0/0:142,0:142:100:0,255,255	0/0:123,0:123:100:0,255,255	0/0:111,0:111:100:0,255,255	0/0:93,1:94:100:0,247,255	0/0:91,0:91:100:0,255,255	0/0:119,0:119:100:0,255,255	0/0:115,0:115:100:0,255,255	0/0:104,0:104:100:0,255,255	0/0:188,0:188:100:0,255,255	0/0:64,0:64:100:0,192,255	0/0:130,0:130:100:0,255,255	0/0:143,0:143:100:0,255,255	0/0:110,0:110:100:0,255,255	0/0:136,0:136:100:0,255,255	0/0:103,0:103:100:0,255,255	0/0:117,0:117:100:0,255,255	0/0:151,0:151:100:0,255,255	0/0:158,1:159:100:0,255,255	0/0:124,0:124:100:0,255,255	0/0:77,0:77:100:0,231,255	0/0:101,1:102:100:0,255,255	0/0:90,0:90:100:0,255,255	0/0:93,0:93:100:0,255,255	0/0:134,0:134:100:0,255,255	0/0:145,0:145:100:0,255,255	0/0:124,0:124:100:0,255,255	0/0:124,1:125:100:0,255,255	0/0:149,0:149:100:0,255,255	0/0:193,1:194:100:0,255,255	0/0:90,0:90:100:0,255,255	0/0:131,0:131:100:0,255,255	0/0:130,0:130:100:0,255,255	0/0:89,1:90:100:0,235,255	0/0:135,0:135:100:0,255,255	0/0:142,0:142:100:0,255,255	0/0:143,1:144:100:0,255,255	0/0:116,0:116:100:0,255,255	0/0:111,0:111:100:0,255,255	0/0:237,0:237:100:0,255,255	0/0:264,0:264:100:0,255,255	0/0:82,0:82:100:0,247,255	0/0:237,0:237:100:0,255,255	0/0:167,0:167:100:0,255,255	0/0:245,0:245:100:0,255,255	0/0:84,0:84:100:0,253,255	0/0:80,0:80:100:0,240,255	0/0:89,0:89:100:0,255,255	0/0:108,0:108:100:0,255,255	0/0:78,0:78:100:0,234,255	0/0:91,0:91:100:0,255,255	0/0:95,0:95:100:0,255,255	0/0:84,0:84:100:0,253,255	0/0:79,0:79:100:0,237,255	0/0:118,0:118:100:0,255,255	0/0:70,0:70:100:0,210,255	0/0:80,0:80:100:0,240,255	0/0:82,0:82:100:0,247,255	0/0:119,0:119:100:0,255,255	0/0:82,0:82:100:0,247,255	0/0:149,0:149:100:0,255,255	0/0:84,1:85:100:0,219,255	0/0:98,0:98:100:0,255,255
```
